# Allocating maternal-tree collections to conserve genetic diversity of *Lumnitzera littorea* in southern Vietnam

**DOI:** 10.64898/2026.11.26.769528

**Authors:** Duc-Hoan Huynh, The-Kiet Bui-Nguyen, Thanh-Cong Nguyen, Hoang-Dung Tran

**Author notes:** Correspondence to Duc-Hoan Huynh.

## Abstract

Mangrove restoration nurseries often raise seed from a limited number of maternal trees, and how those trees are split among source populations affects which alleles reach the nursery. We genotyped 110 *Lumnitzera littorea* trees from two mainland and two island sites in southern Vietnam at 11 nuclear microsatellite loci and then enumerated all 5,236 ways of dividing a 30-tree collection among the four sites. With sample sizes matched, the mainland sites had consistently higher expected heterozygosity than the islands. Con Dao and Phu Quoc were the most differentiated pair on the full panel; dropping two influential loci put Can Gio and Phu Quoc at the top instead. Neither pattern changed when we compared the primary genotype calls with an earlier set of calls, restored 23 calls from overlapping adjacent peaks, or removed loci with high estimated null-allele frequencies. Taking 6, 8, 11, and 5 trees from Can Gio, Dong Nai, Con Dao, and Phu Quoc retained an expected 36.89 of 37 alleles on the full panel and 29.94 of 30 on the reduced panel. A nearly even split of 8, 7, 8, and 7 trees gave Phu Quoc better representation and cost little in pooled allele capture. Either split keeps all four provenances in a small collection; which one to use depends on whether a program values the site-private alleles at Con Dao more than balanced representation of every source.

## Supplementary Datasets S1-S8 and analysis code for "Allocating maternal-tree collections to conserve genetic diversity of *Lumnitzera littorea* in southern Vietnam": adjacent_peak_sensitivity.py

```
"""Evaluate the sensitivity to genotypes whose two reported peaks differ by 1 bp."""
import csv
import re
from pathlib import Path

here = Path(__file__).resolve().parent
source = (here / "recompute_ssr.py").read_text(encoding="utf-8")
head = source[:source.index("summaries={}")].replace("args = parser.parse_args()", "args = parser.parse_args([])")
model = {"__file__": str(here / "recompute_ssr.py"), "__name__": "recompute_head"}
exec(compile(head, "recompute_ssr_head", "exec"), model)

tree_index = {tree: i for i, tree in enumerate(model["samples"])}
locus_index = {locus: i for i, locus in enumerate(model["loci"])}
masked = model["primary"]
reference = model["reference40"]
carrier_data = model["carrier_calls"](reference)
masked_carriers = model["carrier_calls"](masked)
affected = []
with (here / "S2_Repeat_peak_review.csv").open(encoding="utf-8-sig", newline="") as file:
    for row in csv.DictReader(file):
        call = re.fullmatch(r"(\d+)/(\d+)", row["call_at_40_percent_before_1bp_filter"])
        if call is None or call[1] == call[2]:
            continue
        if abs(float(row["primary_bp"]) - float(row["secondary_bp"])) != 1:
            continue
        tree = tree_index[row["tree"]]
        locus = locus_index[row["locus"]]
        assert sorted(reference[tree, locus]) == sorted(map(int, call.groups()))
        assert model["adjacent_peak_mask"][tree, locus]
        assert (masked[tree, locus] < 0).all() and (masked_carriers[tree, locus] < 0).all()
        affected.append((tree, locus))
assert len(set(affected)) == len(affected) == 23

sites = model["sites"]
pairs = ["CG-DN", "CG-CD", "CG-PQ", "DN-CD", "DN-PQ", "CD-PQ", "overall"]
plans = model["np"].array([[6, 8, 11, 5], [8, 7, 8, 7]])
with (here / "S8_Adjacent_peak_sensitivity.csv").open("w", encoding="utf-8", newline="") as file:
    writer = csv.writer(file)
    writer.writerow(
        ["scenario", "n_loci", "genotypes_excluded", *[f"HE_matched_{s}" for s in sites],
         "prop_replicates_mainland_above_island", *[f"FST_{p}" for p in pairs],
         "n_observed_alleles", "expected_capture_6_8_11_5", "expected_capture_8_7_8_7",
         "joint_capture_two_Con_Dao_alleles_6_8_11_5", "joint_capture_two_Con_Dao_alleles_8_7_8_7"]
    )
    for name, matrix, carriers in [("before_1bp_filter", reference, carrier_data), ("primary", masked, masked_carriers)]:
        for use in (model["use11"], model["use9"]):
            missing = sum(locus in use for _, locus in affected) if name == "primary" else 0
            balanced = model["balanced"](matrix, use, 20261123 + len(use))
            fst = model["fst"](matrix, use)
            alleles = {key: counts for key, counts in model["counts_all"](carriers, use).items() if key[1] >= 0}
            capture, _, _ = model["observed"](alleles, plans)
            joint = model["joint_private"](carriers, use, [("LL-2749", 156), ("LL-2952", 256)], plans)
            writer.writerow([name, len(use), missing, *[round(float(x), 6) for x in balanced["mean"]],
                             balanced["both_mainland_above_both_island"], *[round(float(fst[p]), 6) for p in pairs],
                             len(alleles), *[round(float(x), 6) for x in capture], *[round(float(x), 6) for x in joint]])
```
