## Supplementary Datasets S1-S8 and analysis code for "Allocating maternal-tree collections to conserve genetic diversity of *Lumnitzera littorea* in southern Vietnam": null_allele_sensitivity.py

```
"""Null-allele sensitivity analysis for Bai 32 (Lumnitzera littorea SSR).

Place this file next to recompute_ssr.py and S1_Individual_genotypes.csv, then run:
    python null_allele_sensitivity.py
It reuses the functions of recompute_ssr.py (final 40% matrix) and writes
S6_Null_allele_sensitivity.csv and
S7_Brookfield_null_allele_estimates.csv.

Panels: full 11 loci; loci remaining after exclusion of loci with Brookfield r1 >= 0.20
at any site; the same exclusion plus LL-4058 and LL-4164; and exclusion of LL-2952 alone.
"""
import csv
import sys
from pathlib import Path

here = Path(__file__).resolve().parent
src = (here / "recompute_ssr.py").read_text(encoding="utf-8")
head = src[:src.index("summaries={}")].replace("args = parser.parse_args()", "args = parser.parse_args([])")
ns = {"__file__": str(here / "recompute_ssr.py"), "__name__": "recompute_head"}
exec(compile(head, "recompute_ssr_head", "exec"), ns)

loci, use11, matrices, labels = ns["loci"], ns["use11"], ns["matrices"], ns["labels"]
fst, balanced, wc_fis, test_all, sites = ns["fst"], ns["balanced"], ns["wc_fis"], ns["test_all"], ns["sites"]

hwe = test_all(matrices["final"])
high_null = {entry["locus"] for entry in hwe if entry["r_def"] >= 0.20}
panels = {
    "full11": use11,
    "exclude_high_null": [j for j in use11 if loci[j] not in high_null],
    "exclude_high_null_and_LL4058_LL4164": [j for j in use11 if loci[j] not in high_null | {"LL-4058", "LL-4164"}],
    "exclude_LL2952": [j for j in use11 if loci[j] != "LL-2952"],
}
m = matrices["final"]
with open(here / "S6_Null_allele_sensitivity.csv", "w", newline="", encoding="utf-8") as f:
    w = csv.writer(f)
    pairs = ["CG-DN", "CG-CD", "CG-PQ", "DN-CD", "DN-PQ", "CD-PQ", "overall"]
    w.writerow(["panel", "n_loci", "loci"] + ["FST_" + p for p in pairs]
               + ["HE_matched_" + s for s in sites] + ["prop_replicates_mainland_above_island"]
               + ["FIS_" + s for s in sites])
    for name, use in panels.items():
        f_ = fst(m, use)
        b = balanced(m, use, 20261123 + len(use))
        fi = wc_fis(m, labels, use)
        w.writerow([name, len(use), ";".join(loci[j] for j in use)]
                   + [round(float(f_[p]), 3) for p in pairs]
                   + [round(float(x), 3) for x in b["mean"]]
                   + [b["both_mainland_above_both_island"]]
                   + [round(fi[s][0], 3) for s in sites])
with open(here / "S7_Brookfield_null_allele_estimates.csv", "w", newline="", encoding="utf-8") as f:
    w = csv.writer(f)
    w.writerow(["site", "locus", "n", "HO", "HE", "Brookfield_r1", "HWE_q_two_sided", "HWE_q_heterozygote_deficit"])
    for x in hwe:
        w.writerow([x["site"], x["locus"], x["n"], round(x["ho"], 3), round(x["he"], 3),
                    round(x["r_def"], 3), round(x["q"], 4), round(x["q_less"], 4)])
print("Wrote S6 and S7 next to this script.")
```
