## Supplementary Datasets S1-S8 and analysis code for "Allocating maternal-tree collections to conserve genetic diversity of *Lumnitzera littorea* in southern Vietnam": README_EN.txt

```
Supplementary data and analysis code

S1 (S1_Individual_genotypes.csv) provides one row per tree and marker. Can Gio, Dong Nai, Con Dao, and Phu Quoc are the four Lumnitzera littorea sites. Lumnitzera racemosa is included only as an interspecific reference for ordination. Allele columns prefixed final_, earlier_, threshold30_, and before_1bp_filter_ contain the primary calls, the historical calls, the targeted 30% sensitivity calls, and calls at 40% before the adjacent-peak filter. The primary and 30% matrices both exclude the 23 calls marked unresolved_adjacent_peaks. A blank allele pair denotes an unresolved genotype. The column observed_main_peak_bin gives the reported main-peak bin. The 23 adjacent-peak cases contribute neither allele to the primary or 30% pooled-capture models.

S2 documents the decisions for the 163 reviewed tree–locus combinations with report IDs, PDF pages, peak sizes, and signal intensities. Its last three columns show the call before the 1 bp filter, the adjacent-peak flag, and the primary call. S3 identifies the source files by size and SHA-256. S4 lists primer sequences. S5 gives the expected pooled allele counts for 5,236 allocations of 30 maternal trees, in the site order CG, DN, CD, PQ. S6 gives pairwise and overall FST, sample-size-matched expected heterozygosity and FIS for the full 11-locus panel and for panels excluding loci with Brookfield null-allele estimates of 0.20 or higher at any site. S7 gives the Brookfield (1996) null-allele estimate and Hardy–Weinberg q values for each polymorphic site–locus combination in the primary matrix. S8 compares the primary matrix with the matrix before the exclusion of 23 calls based on peaks 1 bp apart (19 calls on the reduced panel).

Recomputation

Run with Python 3 and NumPy. Extract all files, then run python recompute_ssr.py --out recomputed_results.json in the extracted directory. The script reads S1 and writes the statistics to JSON. It also regenerates S5_Allele_retention_30_trees.csv next to the requested JSON output. To preserve the supplied S5, use an output path in a separate directory. The results reported in the manuscript are in SSR_results.json. To reproduce S6 and S7, run python null_allele_sensitivity.py in the same directory; it reuses the functions of recompute_ssr.py.

To reproduce S8, run python adjacent_peak_sensitivity.py in the same directory. It reads S2 to identify the 1 bp pairs and records the comparison between calls before and after the adjacent-peak filter without overwriting S1.
```
