## Supplementary Datasets S1-S8 and analysis code for "Allocating maternal-tree collections to conserve genetic diversity of *Lumnitzera littorea* in southern Vietnam": recompute_ssr.py

```
"""Recompute SSR statistics and maternal-tree allocation models from the supplied genotype matrix."""
from pathlib import Path
from collections import Counter
from csv import DictReader
from itertools import combinations
from math import comb, lgamma
import argparse
import json
import numpy as np

parser = argparse.ArgumentParser(description=__doc__)
parser.add_argument("--out", type=Path, default=Path("recomputed_results.json"))
args = parser.parse_args()
folder = Path(__file__).resolve().parent
prefixes = ("final", "threshold30", "earlier")
sites = ["CG", "DN", "CD", "PQ"]
names = ["Can Gio", "Dong Nai", "Con Dao", "Phu Quoc"]
with (folder/"S1_Individual_genotypes.csv").open(encoding="utf-8-sig", newline="") as source:
    rows = list(DictReader(source))
loci = list(dict.fromkeys(x["locus"] for x in rows))
red = [x for x in rows if x["species"]=="Lumnitzera littorea"]
white = [x for x in rows if x["species"]=="Lumnitzera racemosa"]
samples = list(dict.fromkeys(x["tree_id"] for x in red))
labels = np.array([names.index(red[i]["site"]) for i in range(0,len(red),len(loci))])
assert len(loci)==11 and len(rows)==1265 and len(samples)==110
assert all(x["locus"]==loci[i%len(loci)] for i,x in enumerate(red))
n_sites=np.bincount(labels)
assert list(n_sites)==[30,30,20,30]
def as_matrix(data, case):
    calls=[[int(x[f"{case}_allele_{i}"] or -1) for i in (1,2)] for x in data]
    a=np.asarray(calls).reshape(-1,len(loci),2)
    assert np.array_equal(a[:,:,0]<0,a[:,:,1]<0)
    return a
matrices={k:as_matrix(red,k) for k in prefixes}
primary=matrices["final"]
adjacent_peak_mask=np.array([r["unresolved_adjacent_peaks"]=="True" for r in red]).reshape(primary.shape[:2])
reference40=as_matrix(red,"before_1bp_filter")
assert adjacent_peak_mask.sum()==23
controls=as_matrix(white,"final")
main=np.asarray([int(x["observed_main_peak_bin"] or -1) for x in red]).reshape(-1,len(loci))
qcols=np.flatnonzero(np.any(main>=0,axis=0))
use11=list(range(len(loci)))
use9=[j for j,l in enumerate(loci) if l not in {"LL-4058","LL-4164"}]
use5=[j for j in use11 if j not in qcols]
panels={11:use11,9:use9,5:use5}
unresolved=primary[:,qcols,0]<0
tab=np.array([unresolved[labels==i].sum(axis=0) for i in range(len(sites))])
site_missing=dict(zip(sites,tab.sum(axis=1).tolist()))
def pop_stats(g):
    g=g[g[:,0]>=0]
    if len(g)==0:
        return 0,0.,0.,np.array([])
    _,counts=np.unique(g,return_counts=True)
    p=counts/counts.sum()
    he=1-np.dot(p,p)
    ho=(g[:,0]!=g[:,1]).mean()
    return len(g),float(ho),float(he),counts

def diversity(data,use,threshold):
    info={}
    for z,s in enumerate(sites):
        detail=[pop_stats(data[labels==z,j]) for j in use]
        vals_ar=[]
        for n,_,_,c in detail:
            if threshold>2*n:
                vals_ar.append(float("nan"))
                continue
            denom=comb(2*n,threshold)
            vals_ar.append(sum(1-(comb(2*n-int(x),threshold) if (2*n-int(x))>=threshold else 0)/denom for x in c))
        info[s]=[float(np.mean([x[1] for x in detail])),float(np.mean([x[2] for x in detail])),
                float(np.mean(vals_ar)),min(x[0] for x in detail),max(x[0] for x in detail)]
    return info

def wc_components(data,use,lab,which):
    res=[]
    for j in use:
        arr=[data[lab==z,j] for z in which]
        arr=[g[g[:,0]>=0] for g in arr]
        n=np.array([len(g) for g in arr],float)
        assert np.all(n>1)
        N=n.sum(); r=len(n); nb=N/r
        nc=(N-(n*n).sum()/N)/(r-1)
        s=np.zeros(3)
        for a in np.unique(np.vstack(arr)):
            p=np.array([(x==a).sum()/(2*len(x)) for x in arr])
            h=np.array([((x[:,0]!=x[:,1])&(x==a).any(axis=1)).mean() for x in arr])
            pb=(n*p).sum()/N; hb=(n*h).sum()/N
            s2=(n*(p-pb)**2).sum()/((r-1)*nb)
            u=pb*(1-pb)-(r-1)/r*s2
            s+=(nb/nc*(s2-(u-hb/4)/(nb-1)),nb/(nb-1)*(u-(2*nb-1)/(4*nb)*hb),hb/2)
        res.append(s)
    return np.array(res)

def fst(data,use):
    out={}
    for a,b in combinations(range(4),2):
        s=wc_components(data,use,labels,(a,b)).sum(axis=0)
        out[f"{sites[a]}-{sites[b]}"]=float(s[0]/s.sum())
    s=wc_components(data,use,labels,tuple(range(4))).sum(axis=0)
    out["overall"]=float(s[0]/s.sum())
    return out

def v_for_locus(data,j,grp):
    gs=[data[labels==p,j] for p in range(4)]
    gs=[g[g[:,0]>=0] for g in gs]
    n=2*np.array([len(g) for g in gs])
    assert min(n)>2
    N=n.sum()
    al=np.unique(np.vstack(gs))
    co=np.array([[(g==a).sum() for a in al] for g in gs])
    ng=np.bincount(grp,weights=n)
    sd=np.array([co[grp==g].sum(axis=0) for g in range(2)])
    a=(N-(sd**2/ng[:,None]).sum())/2
    b=(N-(co**2/n[:,None]).sum())/2
    c=(N-(co.sum(axis=0)**2).sum()/N)/2
    ss=np.array([c-a,a-b,b])
    ms=ss/np.array([1,2,N-4])
    q=(n**2/ng[grp]).sum()
    n_a=N-(ng**2).sum()/N
    n_b=(N-q)/2
    n_bprime=q-(n**2).sum()/N
    w=ms[2]
    b=(ms[1]-w)/n_b
    a=(ms[0]-w-n_bprime*b)/n_a
    return np.array([a,b,w])

def amova(data,use):
    out=[]
    for p in (1,2,3):
        gr=np.ones(4,int)
        gr[[0,p]]=0
        vv=np.sum([v_for_locus(data,j,gr) for j in use],axis=0)
        out.append(vv/vv.sum())
    v=out[0]
    return [float(x*100) for x in v]+[float(v[0]+v[1]), sum(x[0]>=v[0]-1e-12 for x in out)/3]

def bh(ps):
    v=np.asarray(ps,dtype=float)
    ix=np.argsort(v)
    adjusted=np.minimum.accumulate((v[ix]*len(ix)/np.arange(1,len(ix)+1))[::-1])[::-1]
    out=np.empty_like(v)
    out[ix]=np.minimum(1,adjusted)
    return out

def hwe_exact(g,rng):
    n=len(g)
    al,inv=np.unique(g,return_inverse=True)
    if len(al)<=1:
        return None
    alleles=inv.reshape(n,2)
    k=len(al)
    acc=k*k
    fact=np.array([lgamma(x+1) for x in range(n+1)])
    def stats(aa):
        batch=len(aa)
        lo=np.minimum(aa[:,:,0],aa[:,:,1])
        hi=np.maximum(aa[:,:,0],aa[:,:,1])
        symbols=lo*k+hi
        counts=np.bincount((symbols+np.arange(batch)[:,None]*acc).ravel(),
                           minlength=batch*acc).reshape(batch,acc)
        h=np.count_nonzero(lo!=hi,axis=1)
        return h,h*np.log(2)-fact[counts].sum(axis=1)
    het,obs=stats(alleles[None,:,:])
    q,defi=0,0
    reps=49999
    bag=alleles.ravel()
    for start in range(0,reps,2000):
        b=min(2000,reps-start)
        mix=np.argsort(rng.random((b,2*n)),axis=1)
        hh,logp=stats(bag[mix].reshape(b,n,2))
        q+=int(np.count_nonzero(logp<=obs[0]+1e-10))
        defi+=int(np.count_nonzero(hh<=het[0]))
    return (q+1)/(reps+1),(defi+1)/(reps+1)

def test_all(X):
    ans=[]
    for i,s in enumerate(sites):
        for j,locus in enumerate(loci):
            g=X[labels==i,j]
            g=g[g[:,0]>=0]
            test=hwe_exact(g,np.random.default_rng(20261123+i*100+j))
            if test is None:
                continue
            n,ho,he,_=pop_stats(g)
            ans.append({"site":s,"locus":locus,"n":n,"ho":ho,"he":he,
                        "p":test[0],"p_less":test[1],"r_def":max(0,(he-ho)/(1+he))})
    for a,q1,q2 in zip(ans,bh([r["p"] for r in ans]),bh([r["p_less"] for r in ans])):
        a.update(q=float(q1),q_less=float(q2))
    return ans


def exact_missing(x):
    n=int(np.sum(x)); denom=comb(int(n_sites.sum()),n)
    obs=1
    for a,b in zip(n_sites,x):
        obs*=comb(int(a),int(b))
    total=0
    for a in range(min(n,30)+1):
        for b in range(min(n-a,30)+1):
            for c in range(min(n-a-b,20)+1):
                d=n-a-b-c
                if not 0<=d<=30:
                    continue
                val=comb(30,a)*comb(30,b)*comb(20,c)*comb(30,d)
                if val<=obs:
                    total+=val
    return total/denom
p_m=[exact_missing(tab[:,i]) if any(tab[:,i]) else None for i in range(tab.shape[1])]
def holm(v):
    a=np.asarray(v,float);order=np.argsort(a)
    res=np.empty_like(a)
    res[order]=np.minimum(1,np.maximum.accumulate(a[order]*(len(a)-np.arange(len(a)))))
    return res
ph_iter=iter(holm([p for p in p_m if p is not None]))
missing={loci[j]:[int(x) for x in tab[:,i]]+[p_m[i], None if p_m[i] is None else float(next(ph_iter))]
         for i,j in enumerate(qcols)}
# Global test shuffles complete tree profiles to preserve the covariation of missing calls at loci.
k=unresolved.sum(axis=1)
expect=k.sum()*n_sites/len(k)
obs=((tab.sum(axis=1)-expect)**2/expect).sum()
rng=np.random.default_rng(20261124)
extreme=0
for start in range(0,19999,400):
    n=min(400,19999-start)
    shuffle=np.argsort(rng.random((n,len(k))),axis=1)
    z=k[shuffle]
    ends=np.r_[0,np.cumsum(n_sites)]
    bysite=np.column_stack([np.sum(z[:,a:b],axis=1) for a,b in zip(ends[:-1],ends[1:])])
    extreme+=np.count_nonzero(((bysite-expect)**2/expect).sum(axis=1)>=obs-1e-12)
p_all=(extreme+1)/20000
print("ALL SITE MISSING",site_missing,"p",p_all)
print("MISSING LOCUS",missing)

# Multilocus averages over matched locus-specific sample sizes. Individual trees are sampled
# without replacement within each site/locus to avoid unequal n at incomplete loci.
def balanced(data,use,seed):
    R=12000
    allh=np.zeros((4,R))
    rng=np.random.default_rng(seed)
    ns=[]
    for j in use:
        g=[data[labels==a,j] for a in range(4)]
        g=[u[u[:,0]>=0] for u in g]
        n=min(map(len,g)); ns.append(n)
        for i,site in enumerate(g):
            al=np.unique(site)
            ix=np.argsort(rng.random((R,len(site))),axis=1)[:,:n]
            ss=site[ix]
            cnt=np.stack([(ss==a).sum(axis=(1,2)) for a in al],axis=1)
            prob=cnt/(2*n)
            allh[i]+=(1-np.square(prob).sum(axis=1))*(2*n/(2*n-1)) 
    allh/=len(use)
    mt=allh.mean(axis=1)
    se=np.quantile(allh,[.025,.975],axis=1).T
    both_lands=np.min(allh[:2],axis=0)>np.max(allh[2:],axis=0)
    return {"mean":mt,"range":se,"DN_greater_CG":float(np.mean(allh[1]>allh[0])),
            "CD_greater_PQ":float(np.mean(allh[2]>allh[3])),
            "both_mainland_above_both_island":float(np.mean(both_lands)),"n_matched_min":int(min(ns)),"n_matched_max":int(max(ns))}
def wc_fis(values,labels,use):
    out={}
    for gi,g in enumerate(sites):
        cur=values[labels==gi]
        b=[]; c=[]; one={}
        for j in use:
            n,ho,he,ct=pop_stats(cur[:,j])
            assert n>=2
            bg=n/(n-1)*(he-(2*n-1)/(2*n)*ho)
            b.append(bg);c.append(ho)
            if he>0:one[loci[j]]=[bg/(bg+ho),n,ho,he]
        b=np.asarray(b);c=np.asarray(c);bc=b+c
        ratio=b.sum()/bc.sum()
        rng=np.random.default_rng(73026+gi+len(use))
        ii=rng.integers(len(use),size=(20000,len(use)))
        sel=bc[ii].sum(axis=1)>0
        vals=b[ii].sum(axis=1)[sel]/bc[ii].sum(axis=1)[sel]
        out[g]=[float(ratio),[float(x) for x in np.quantile(vals,[.025,.975])],one]
    return out
def counts_all(x,use):
    ca={}
    for j in use:
        for code in np.unique(x[:,j][x[:,j]>=0]):
            cv=[int((x[labels==i,j]==code).any(axis=1).sum()) for i in range(4)]
            ca[loci[j],int(code)]=cv
    return ca
def allocations(total):
    return np.array([(a,b,c,total-a-b-c) for a in range(31) for b in range(31)
                     for c in range(21) if 0<=total-a-b-c<=30],int)
nsite=[int((labels==i).sum()) for i in range(4)]
def misses(mates,alloc):
    arr=np.ones(len(alloc))
    for i,(N,m) in enumerate(zip(nsite,mates)):
        if m:
            lookup=np.array([comb(N-m,k)/comb(N,k) if k<=N-m else 0 for k in range(N+1)])
            arr*=lookup[alloc[:,i]]
    return arr
def observed(ca,alloc):
    em=np.zeros(len(alloc)); ep=np.zeros(len(alloc)); pq=np.zeros(len(alloc))
    for z in ca.values():
        v=1-misses(z,alloc)
        em+=v
        if sum(x>0 for x in z)==1:
            ep+=v
            if z[3]>0:pq+=v
    return em,ep,pq
def eval_budget(ca,total):
    a=allocations(total)
    valid=(a.min(axis=1)>=5)
    mix=valid&(a.max(axis=1)-a.min(axis=1)<=1)
    e,priv,pq=observed(ca,a)
    iv1=int(np.argmax(e))
    iv2=int(np.argmax(np.where(valid,e,-100)))
    iv3=int(np.argmax(np.where(mix,e,-100)))
    return {"total":len(a),"valid":int(valid.sum()),"opt":[a[iv1].tolist(),float(e[iv1]),float(priv[iv1])],
            "min5":[a[iv2].tolist(),float(e[iv2]),float(priv[iv2])],
            "even":[a[iv3].tolist(),float(e[iv3]),float(priv[iv3])],"pool":len(ca)}
def pcoa(values,gs):
    N=len(values)
    D2=np.empty((N,N))
    for i,z in enumerate(values):
        a=(values==z).sum(axis=-1)
        b=(values==z[:,::-1]).sum(axis=-1)
        D2[i]=1-np.maximum(a,b).mean(axis=1)/2
    Q=-.5*(D2-D2.mean(axis=0)-D2.mean(axis=1)[:,None]+D2.mean())
    vals,vecs=np.linalg.eigh(Q);ids=np.argsort(vals)[-2:][::-1]
    y=vecs[:,ids]*np.sqrt(vals[ids])
    y[:,0]*=np.sign(y[gs==3,0].mean())
    y[:,1]*=np.sign(y[gs==1,1].mean())
    return y,vals[ids]/vals[vals>1e-10].sum()

def carrier_calls(matrix, *, historical=False):
    """Keep supported main-peak bins for unresolved calls."""
    x=matrix.copy()
    unresolved=x[:,:,0]<0
    if not historical:
        unresolved=unresolved & ~adjacent_peak_mask
    i,j=np.where(unresolved)
    assert np.all(main[i,j]>0)
    x[i,j,:]=main[i,j,None]
    return x

def joint_private(x,use,private,alloc):
    """Probability that the allocation captures every site-private allele."""
    carriers=[(x[:,loci.index(l)]==a).any(axis=1) for l,a in private]
    whole=np.ones(len(alloc))
    for q in range(1,len(carriers)+1):
        for subset in combinations(carriers,q):
            u=np.any(np.stack(subset),axis=0)
            z=[int(u[labels==i].sum()) for i in range(4)]
            whole+=(-1.)**q*misses(z,alloc)
    return np.clip(whole,0,1)

def paired_boot(matrix,use):
    pairs=list(combinations(range(4),2))+[tuple(range(4))]
    keys=[sites[i]+"-"+sites[j] for i,j in pairs[:-1]]+["overall"]
    ix=np.random.default_rng(320026+len(use)).integers(len(use),size=(20000,len(use)))
    ci={}
    for key,g in zip(keys,pairs):
        table=wc_components(matrix,use,labels,g)
        boot=table[ix].sum(axis=1)
        denom=boot.sum(axis=1)
        ratio=boot[denom>0,0]/denom[denom>0]
        ci[key]=np.quantile(ratio,[.025,.975])
    return ci

summaries={}
for tag, matrix in matrices.items():
    summaries[tag]={}
    for n,use in panels.items():
        info=dict(diversity=diversity(matrix,use,22),fis=wc_fis(matrix,labels,use),fst=fst(matrix,use),
                  amova=amova(matrix,use),matched=balanced(matrix,use,20261123+n))
        if tag=="final":
            info["fst_ci"]=paired_boot(matrix,use)
        info["n_hop_le_theo_locus"]={g:{loci[j]:int(np.sum(matrix[labels==i,j,0]>=0)) for j in use}
                                    for i,g in enumerate(sites)}
        summaries[tag][n]=info
primary_hwe=test_all(matrices["final"])
open_hwe=test_all(matrices["threshold30"])
def deficit(x):
    return {(row["site"],row["locus"]) for row in x if row["q_less"]<.05}

pool_cases={tag:carrier_calls(matrices[tag], historical=(tag=="earlier")) for tag in ("final","threshold30","earlier")}
a=allocations(30)
allowed=np.flatnonzero(a.min(axis=1)>=5)
balanced_plans=np.flatnonzero((a.max(axis=1)-a.min(axis=1))<=1)
assert (len(a),len(allowed),len(balanced_plans))==(5236,286,6)
profiles=[]
collection={}
for tag,x in pool_cases.items():
    for n in (11,9):
        use=panels[n]
        carriers=counts_all(x,use)
        private={k:v for k,v in carriers.items() if sum(c>0 for c in v)==1}
        ret,priv,_=observed(carriers,a)
        both=joint_private(x,use,private,a)
        max5=allowed[np.argmax(ret[allowed])]
        profiles.append(ret/ret[max5])
        collection[(tag,n)]=(ret,priv,both,private,int(max5))
robust=np.min(np.stack(profiles),axis=0)
opt=int(allowed[np.argmax(robust[allowed])])
even=int(balanced_plans[np.argmax(robust[balanced_plans])])
i11=int(np.argmax(collection[("final",11)][0]))
i9=int(np.argmax(collection[("final",9)][0]))
choices={"highest_capture_11_loci":i11,"highest_capture_9_loci":i9,"con_dao_priority":opt,"near_even":even}
summary_collection={}
for (tag,n),(ret,priv,both,private,max5) in collection.items():
    data=counts_all(pool_cases[tag],panels[n])
    summary_collection[f"{tag}_{n}"]={
        "private_alleles":[[l,x,*v] for (l,x),v in private.items()],
        "budgets":{g:eval_budget(data,g) for g in (20,30,40,50)},
        "plans":{key:{"trees":a[i], "expected_pool":ret[i],"pool_size":len(data),
                      "expected_private":priv[i],"p_keep_all_private":both[i]}
                 for key,i in {**choices,"highest_capture_minimum_five":max5}.items()}
    }
ret=collection[("final",11)]
assert sum(site_missing.values())==32 and len(rows)==1265
assert np.sum(matrices["earlier"][:,:,0]<0)==163
assert np.sum(matrices["threshold30"][:,:,0]<0)==28
for key in summaries:
    for n,use in panels.items():
        summaries[key][n]["richness_14"]={site: values[2] for site,values in diversity(matrices[key],use,14).items()}
        z=pool_cases[key]
        for plan,i in choices.items():
            series=[]
            for k in range(4):
                ns=[0]*4;ns[k]=int(a[i,k])
                local=np.array([ns])
                num=0.;num_total=0
                for counts in counts_all(z,use).values():
                    if counts[k]>0:
                        num+=float((1-misses(counts,local))[0]);num_total+=1
                series.append([num,num_total])
            if n in (9,11):
                summary_collection[f"{key}_{n}"]["plans"][plan]["expected_by_site"]=series
from csv import writer
with args.out.with_name("S5_Allele_retention_30_trees.csv").open("w",encoding="utf-8",newline="") as stream:
    out=writer(stream,lineterminator="\n")
    columns=["final", "threshold30", "earlier"]
    out.writerow([*sites,"minimum_5_per_source",*[f"{case}_{panel}_expected" for case in columns for panel in (11,9)]])
    for ix,design in enumerate(a):
        out.writerow([*map(int,design),int(ix in allowed),*[round(float(collection[case,panel][0][ix]),9) for case in columns for panel in (11,9)]])
ordination=[]
for g,x in [(labels,primary),(np.r_[labels,np.repeat(4,len(controls))],np.vstack([primary,controls]))]:
    coords,ev=pcoa(x[:,use5],g)
    ordination.append(dict(coords=coords,axis_share=ev))
summary=dict(numpy_version=np.__version__,sites=sites,loci=loci,n_individuals=len(samples),n_controls=len(controls),
             unresolved=site_missing,unresolved_by_locus=missing,permutation_p=p_all,
             stats=summaries,hwe=primary_hwe,hwe_relaxed=open_hwe,
             ordination=ordination,conservation=summary_collection,
             robust_min_fraction={"con_dao_priority":robust[opt],"near_even":robust[even]})
args.out.write_text(json.dumps(summary,ensure_ascii=False,indent=2,default=lambda x:x.tolist()),encoding="utf-8")
print("Recomputed 115 samples, 32 unresolved calls, and 5,236 allocations of 30 trees.")
print(args.out.resolve())
```
