## Supplementary Datasets S1-S8 and analysis code for "Allocating maternal-tree collections to conserve genetic diversity of *Lumnitzera littorea* in southern Vietnam": SSR_results.json

```
{
  "numpy_version": "2.3.5",
  "sites": [
    "CG",
    "DN",
    "CD",
    "PQ"
  ],
  "loci": [
    "LL-144",
    "LL-379",
    "LL-852",
    "LL-1086",
    "LL-1150",
    "LL-2749",
    "LL-2952",
    "LL-3258",
    "LL-3573",
    "LL-4058",
    "LL-4164"
  ],
  "n_individuals": 110,
  "n_controls": 5,
  "unresolved": {
    "CG": 9,
    "DN": 9,
    "CD": 7,
    "PQ": 7
  },
  "unresolved_by_locus": {
    "LL-144": [
      0,
      0,
      0,
      0,
      null,
      null
    ],
    "LL-379": [
      1,
      0,
      1,
      0,
      0.5496246872393661,
      1.0
    ],
    "LL-1086": [
      1,
      0,
      4,
      5,
      0.01911699970073876,
      0.09558499850369381
    ],
    "LL-1150": [
      4,
      4,
      1,
      1,
      0.4608160454013192,
      1.0
    ],
    "LL-4058": [
      0,
      1,
      0,
      0,
      1.0,
      1.0
    ],
    "LL-4164": [
      3,
      4,
      1,
      1,
      0.5628992976669982,
      1.0
    ]
  },
  "permutation_p": 0.87885,
  "stats": {
    "final": {
      "11": {
        "diversity": {
          "CG": [
            0.2169788066339791,
            0.5175941672121434,
            2.7102495440016066,
            26,
            30
          ],
          "DN": [
            0.332698336146612,
            0.546390849158159,
            2.839331971279832,
            26,
            30
          ],
          "CD": [
            0.31279904306220097,
            0.33088729224376734,
            2.5796285349505035,
            16,
            20
          ],
          "PQ": [
            0.2185161964472309,
            0.2915492018880841,
            2.181965703424831,
            25,
            30
          ]
        },
        "fis": {
          "CG": [
            0.5922720704523389,
            [
              0.45181516792804993,
              0.7479341277151071
            ],
            {
              "LL-379": [
                0.36060894386298764,
                29,
                0.41379310344827586,
                0.6319857312722948
              ],
              "LL-852": [
                0.7088353413654619,
                30,
                0.16666666666666666,
                0.5561111111111111
              ],
              "LL-1086": [
                0.7037037037037037,
                29,
                0.13793103448275862,
                0.4518430439952438
              ],
              "LL-1150": [
                0.4874715261958998,
                26,
                0.34615384615384615,
                0.6560650887573964
              ],
              "LL-2749": [
                0.6310432569974554,
                30,
                0.16666666666666666,
                0.4394444444444444
              ],
              "LL-2952": [
                1.0,
                30,
                0.0,
                0.6511111111111111
              ],
              "LL-3258": [
                0.28395061728395066,
                30,
                0.4666666666666667,
                0.6377777777777778
              ],
              "LL-3573": [
                0.8851485148514852,
                30,
                0.06666666666666667,
                0.5622222222222222
              ],
              "LL-4058": [
                0.38133333333333325,
                30,
                0.4,
                0.6316666666666666
              ],
              "LL-4164": [
                0.5458515283842795,
                27,
                0.2222222222222222,
                0.47530864197530864
              ]
            }
          ],
          "DN": [
            0.4057929328741481,
            [
              0.21744002444681032,
              0.6042466969034759
            ],
            {
              "LL-379": [
                0.2259786476868328,
                30,
                0.5,
                0.6327777777777778
              ],
              "LL-852": [
                0.6118546845124282,
                30,
                0.23333333333333334,
                0.585
              ],
              "LL-1086": [
                -0.128146453089245,
                30,
                0.5666666666666667,
                0.4949999999999999
              ],
              "LL-1150": [
                0.25799086757990874,
                26,
                0.5,
                0.6575443786982249
              ],
              "LL-2749": [
                0.5450980392156863,
                30,
                0.26666666666666666,
                0.5711111111111111
              ],
              "LL-2952": [
                1.0,
                30,
                0.0,
                0.62
              ],
              "LL-3258": [
                0.35315985130111527,
                30,
                0.4,
                0.6044444444444445
              ],
              "LL-3573": [
                0.7867647058823529,
                30,
                0.13333333333333333,
                0.6066666666666667
              ],
              "LL-4058": [
                0.25262154432793144,
                29,
                0.4827586206896552,
                0.631985731272295
              ],
              "LL-4164": [
                0.06716417910447768,
                26,
                0.5769230769230769,
                0.6057692307692307
              ]
            }
          ],
          "CD": [
            0.08122035486326633,
            [
              -0.24023572553044895,
              0.32522003922485454
            ],
            {
              "LL-379": [
                0.318181818181818,
                19,
                0.2631578947368421,
                0.37257617728531844
              ],
              "LL-852": [
                -0.08571428571428612,
                20,
                0.2,
                0.17999999999999994
              ],
              "LL-1086": [
                0.6103896103896105,
                16,
                0.125,
                0.3046875
              ],
              "LL-2749": [
                0.07835820895522372,
                20,
                0.65,
                0.6862499999999999
              ],
              "LL-2952": [
                0.19148936170212777,
                20,
                0.4,
                0.4800000000000001
              ],
              "LL-3258": [
                -0.7633410672853826,
                20,
                1.0,
                0.56375
              ],
              "LL-3573": [
                0.2137931034482759,
                20,
                0.6,
                0.74
              ],
              "LL-4058": [
                0.44660194174757306,
                20,
                0.15,
                0.2612500000000001
              ],
              "LL-4164": [
                -3.0615941880461877e-15,
                19,
                0.05263157894736842,
                0.05124653739612173
              ]
            }
          ],
          "PQ": [
            0.2669969880498436,
            [
              -0.01883592672621914,
              0.4697067617021849
            ],
            {
              "LL-1086": [
                0.6778523489932885,
                25,
                0.16,
                0.48
              ],
              "LL-1150": [
                -0.009009009009011231,
                29,
                0.06896551724137931,
                0.06718192627824005
              ],
              "LL-2749": [
                0.41649899396378287,
                30,
                0.3333333333333333,
                0.5577777777777778
              ],
              "LL-2952": [
                -0.28888888888888886,
                30,
                0.4666666666666667,
                0.35777777777777775
              ],
              "LL-3258": [
                0.09208103130755069,
                30,
                0.5666666666666667,
                0.6127777777777778
              ],
              "LL-3573": [
                0.5084745762711865,
                30,
                0.36666666666666664,
                0.7272222222222222
              ],
              "LL-4058": [
                -0.05775075987841936,
                30,
                0.2,
                0.18611111111111112
              ],
              "LL-4164": [
                -0.08888888888888939,
                29,
                0.2413793103448276,
                0.21819262782401894
              ]
            }
          ]
        },
        "fst": {
          "CG-DN": -0.011410379169503406,
          "CG-CD": 0.31428119736133925,
          "CG-PQ": 0.2791127449203106,
          "DN-CD": 0.28836450788829865,
          "DN-PQ": 0.2606227139323965,
          "CD-PQ": 0.40483032695911797,
          "overall": 0.2460243004379458
        },
        "amova": [
          12.51194972682165,
          15.765642228283063,
          71.72240804489527,
          0.28277591955104714,
          0.3333333333333333
        ],
        "matched": {
          "mean": [
            0.5238399474238714,
            0.5541216035209138,
            0.3396082679614088,
            0.29584169192251214
          ],
          "range": [
            [
              0.5022776278272882,
              0.5421574836854972
            ],
            [
              0.5373464231740971,
              0.5688062159576378
            ],
            [
              0.3396082679614088,
              0.3396082679614088
            ],
            [
              0.2760444081120015,
              0.31362773398480104
            ]
          ],
          "DN_greater_CG": 0.9916666666666667,
          "CD_greater_PQ": 1.0,
          "both_mainland_above_both_island": 1.0,
          "n_matched_min": 16,
          "n_matched_max": 20
        },
        "fst_ci": {
          "CG-DN": [
            -0.018532549211294515,
            -0.0033125215261422905
          ],
          "CG-CD": [
            0.20713516644385693,
            0.41921597212531286
          ],
          "CG-PQ": [
            0.17029593160739945,
            0.3723308202774571
          ],
          "DN-CD": [
            0.19712113185408536,
            0.38075831259150306
          ],
          "DN-PQ": [
            0.15898810173294875,
            0.3588318692695365
          ],
          "CD-PQ": [
            0.15959758076121094,
            0.6142417585382548
          ],
          "overall": [
            0.16869841125930404,
            0.3216149308654833
          ]
        },
        "n_hop_le_theo_locus": {
          "CG": {
            "LL-144": 30,
            "LL-379": 29,
            "LL-852": 30,
            "LL-1086": 29,
            "LL-1150": 26,
            "LL-2749": 30,
            "LL-2952": 30,
            "LL-3258": 30,
            "LL-3573": 30,
            "LL-4058": 30,
            "LL-4164": 27
          },
          "DN": {
            "LL-144": 30,
            "LL-379": 30,
            "LL-852": 30,
            "LL-1086": 30,
            "LL-1150": 26,
            "LL-2749": 30,
            "LL-2952": 30,
            "LL-3258": 30,
            "LL-3573": 30,
            "LL-4058": 29,
            "LL-4164": 26
          },
          "CD": {
            "LL-144": 20,
            "LL-379": 19,
            "LL-852": 20,
            "LL-1086": 16,
            "LL-1150": 19,
            "LL-2749": 20,
            "LL-2952": 20,
            "LL-3258": 20,
            "LL-3573": 20,
            "LL-4058": 20,
            "LL-4164": 19
          },
          "PQ": {
            "LL-144": 30,
            "LL-379": 30,
            "LL-852": 30,
            "LL-1086": 25,
            "LL-1150": 29,
            "LL-2749": 30,
            "LL-2952": 30,
            "LL-3258": 30,
            "LL-3573": 30,
            "LL-4058": 30,
            "LL-4164": 29
          }
        },
        "richness_14": {
          "CG": 2.6169626426630135,
          "DN": 2.7489795768947194,
          "CD": 2.407225511653462,
          "PQ": 2.06174469810096
        }
      },
      "9": {
        "diversity": {
          "CG": [
            0.19606051675017194,
            0.5096178367435112,
            2.668476677590187,
            26,
            30
          ],
          "DN": [
            0.2888888888888889,
            0.5302827087442472,
            2.737052036647029,
            26,
            30
          ],
          "CD": [
            0.3597953216374269,
            0.3696959641428132,
            2.6955541815909734,
            16,
            20
          ],
          "PQ": [
            0.21803320561941247,
            0.3114152757593106,
            2.0824503991909347,
            25,
            30
          ]
        },
        "fis": {
          "CG": [
            0.6259937039591809,
            [
              0.4578802210628135,
              0.8051727371140817
            ],
            {
              "LL-379": [
                0.36060894386298764,
                29,
                0.41379310344827586,
                0.6319857312722948
              ],
              "LL-852": [
                0.7088353413654619,
                30,
                0.16666666666666666,
                0.5561111111111111
              ],
              "LL-1086": [
                0.7037037037037037,
                29,
                0.13793103448275862,
                0.4518430439952438
              ],
              "LL-1150": [
                0.4874715261958998,
                26,
                0.34615384615384615,
                0.6560650887573964
              ],
              "LL-2749": [
                0.6310432569974554,
                30,
                0.16666666666666666,
                0.4394444444444444
              ],
              "LL-2952": [
                1.0,
                30,
                0.0,
                0.6511111111111111
              ],
              "LL-3258": [
                0.28395061728395066,
                30,
                0.4666666666666667,
                0.6377777777777778
              ],
              "LL-3573": [
                0.8851485148514852,
                30,
                0.06666666666666667,
                0.5622222222222222
              ]
            }
          ],
          "DN": [
            0.4687953870499231,
            [
              0.2455161488804197,
              0.6921476526746693
            ],
            {
              "LL-379": [
                0.2259786476868328,
                30,
                0.5,
                0.6327777777777778
              ],
              "LL-852": [
                0.6118546845124282,
                30,
                0.23333333333333334,
                0.585
              ],
              "LL-1086": [
                -0.128146453089245,
                30,
                0.5666666666666667,
                0.4949999999999999
              ],
              "LL-1150": [
                0.25799086757990874,
                26,
                0.5,
                0.6575443786982249
              ],
              "LL-2749": [
                0.5450980392156863,
                30,
                0.26666666666666666,
                0.5711111111111111
              ],
              "LL-2952": [
                1.0,
                30,
                0.0,
                0.62
              ],
              "LL-3258": [
                0.35315985130111527,
                30,
                0.4,
                0.6044444444444445
              ],
              "LL-3573": [
                0.7867647058823529,
                30,
                0.13333333333333333,
                0.6066666666666667
              ]
            }
          ],
          "CD": [
            0.053522210114736186,
            [
              -0.29720638816168715,
              0.3126120741183503
            ],
            {
              "LL-379": [
                0.318181818181818,
                19,
                0.2631578947368421,
                0.37257617728531844
              ],
              "LL-852": [
                -0.08571428571428612,
                20,
                0.2,
                0.17999999999999994
              ],
              "LL-1086": [
                0.6103896103896105,
                16,
                0.125,
                0.3046875
              ],
              "LL-2749": [
                0.07835820895522372,
                20,
                0.65,
                0.6862499999999999
              ],
              "LL-2952": [
                0.19148936170212777,
                20,
                0.4,
                0.4800000000000001
              ],
              "LL-3258": [
                -0.7633410672853826,
                20,
                1.0,
                0.56375
              ],
              "LL-3573": [
                0.2137931034482759,
                20,
                0.6,
                0.74
              ]
            }
          ],
          "PQ": [
            0.3159062221827872,
            [
              0.005216410545608208,
              0.5404331504963622
            ],
            {
              "LL-1086": [
                0.6778523489932885,
                25,
                0.16,
                0.48
              ],
              "LL-1150": [
                -0.009009009009011231,
                29,
                0.06896551724137931,
                0.06718192627824005
              ],
              "LL-2749": [
                0.41649899396378287,
                30,
                0.3333333333333333,
                0.5577777777777778
              ],
              "LL-2952": [
                -0.28888888888888886,
                30,
                0.4666666666666667,
                0.35777777777777775
              ],
              "LL-3258": [
                0.09208103130755069,
                30,
                0.5666666666666667,
                0.6127777777777778
              ],
              "LL-3573": [
                0.5084745762711865,
                30,
                0.36666666666666664,
                0.7272222222222222
              ]
            }
          ]
        },
        "fst": {
          "CG-DN": -0.012750821660137815,
          "CG-CD": 0.24753981860135624,
          "CG-PQ": 0.2852651101909814,
          "DN-CD": 0.23289196283591598,
          "DN-PQ": 0.2551116114710068,
          "CD-PQ": 0.22558416180363047,
          "overall": 0.2040550750996508
        },
        "amova": [
          18.706637660069923,
          7.237765612876471,
          74.05559672705361,
          0.2594440327294639,
          0.3333333333333333
        ],
        "matched": {
          "mean": [
            0.5154238056139265,
            0.5372720032536618,
            0.3794567389643789,
            0.3159939489268065
          ],
          "range": [
            [
              0.49233825097789435,
              0.5347202015829986
            ],
            [
              0.5187573565550009,
              0.5533110093981274
            ],
            [
              0.37945673896437904,
              0.37945673896437904
            ],
            [
              0.2968672168560751,
              0.3328238108161707
            ]
          ],
          "DN_greater_CG": 0.9425,
          "CD_greater_PQ": 1.0,
          "both_mainland_above_both_island": 1.0,
          "n_matched_min": 16,
          "n_matched_max": 20
        },
        "fst_ci": {
          "CG-DN": [
            -0.020032864626422096,
            -0.004347037971413515
          ],
          "CG-CD": [
            0.16190081850755433,
            0.34610568983703033
          ],
          "CG-PQ": [
            0.15826679478154587,
            0.3918001881917547
          ],
          "DN-CD": [
            0.1650560582301246,
            0.326333982563828
          ],
          "DN-PQ": [
            0.1338136827570164,
            0.3721258835201558
          ],
          "CD-PQ": [
            0.077251702763318,
            0.3931709027664782
          ],
          "overall": [
            0.13105916013520333,
            0.27837294094668275
          ]
        },
        "n_hop_le_theo_locus": {
          "CG": {
            "LL-144": 30,
            "LL-379": 29,
            "LL-852": 30,
            "LL-1086": 29,
            "LL-1150": 26,
            "LL-2749": 30,
            "LL-2952": 30,
            "LL-3258": 30,
            "LL-3573": 30
          },
          "DN": {
            "LL-144": 30,
            "LL-379": 30,
            "LL-852": 30,
            "LL-1086": 30,
            "LL-1150": 26,
            "LL-2749": 30,
            "LL-2952": 30,
            "LL-3258": 30,
            "LL-3573": 30
          },
          "CD": {
            "LL-144": 20,
            "LL-379": 19,
            "LL-852": 20,
            "LL-1086": 16,
            "LL-1150": 19,
            "LL-2749": 20,
            "LL-2952": 20,
            "LL-3258": 20,
            "LL-3573": 20
          },
          "PQ": {
            "LL-144": 30,
            "LL-379": 30,
            "LL-852": 30,
            "LL-1086": 25,
            "LL-1150": 29,
            "LL-2749": 30,
            "LL-2952": 30,
            "LL-3258": 30,
            "LL-3573": 30
          }
        },
        "richness_14": {
          "CG": 2.5809911883685817,
          "DN": 2.661179515011761,
          "CD": 2.5401142183331755,
          "PQ": 2.0315008103482506
        }
      },
      "5": {
        "diversity": {
          "CG": [
            0.17333333333333334,
            0.5693333333333334,
            3.0038247903483026,
            30,
            30
          ],
          "DN": [
            0.2066666666666667,
            0.5974444444444444,
            3.1274135506879936,
            30,
            30
          ],
          "CD": [
            0.5700000000000001,
            0.53,
            3.5363070352515273,
            20,
            20
          ],
          "PQ": [
            0.3466666666666667,
            0.45111111111111113,
            2.596686593802366,
            30,
            30
          ]
        },
        "fis": {
          "CG": [
            0.7041977245978814,
            [
              0.4532512504809542,
              0.9026119402985077
            ],
            {
              "LL-852": [
                0.7088353413654619,
                30,
                0.16666666666666666,
                0.5561111111111111
              ],
              "LL-2749": [
                0.6310432569974554,
                30,
                0.16666666666666666,
                0.4394444444444444
              ],
              "LL-2952": [
                1.0,
                30,
                0.0,
                0.6511111111111111
              ],
              "LL-3258": [
                0.28395061728395066,
                30,
                0.4666666666666667,
                0.6377777777777778
              ],
              "LL-3573": [
                0.8851485148514852,
                30,
                0.06666666666666667,
                0.5622222222222222
              ]
            }
          ],
          "DN": [
            0.663673774784886,
            [
              0.47826086956521746,
              0.8724340175953078
            ],
            {
              "LL-852": [
                0.6118546845124282,
                30,
                0.23333333333333334,
                0.585
              ],
              "LL-2749": [
                0.5450980392156863,
                30,
                0.26666666666666666,
                0.5711111111111111
              ],
              "LL-2952": [
                1.0,
                30,
                0.0,
                0.62
              ],
              "LL-3258": [
                0.35315985130111527,
                30,
                0.4,
                0.6044444444444445
              ],
              "LL-3573": [
                0.7867647058823529,
                30,
                0.13333333333333333,
                0.6066666666666667
              ]
            }
          ],
          "CD": [
            -0.04992729035385364,
            [
              -0.48603351955307267,
              0.18518518518518517
            ],
            {
              "LL-852": [
                -0.08571428571428612,
                20,
                0.2,
                0.17999999999999994
              ],
              "LL-2749": [
                0.07835820895522372,
                20,
                0.65,
                0.6862499999999999
              ],
              "LL-2952": [
                0.19148936170212777,
                20,
                0.4,
                0.4800000000000001
              ],
              "LL-3258": [
                -0.7633410672853826,
                20,
                1.0,
                0.56375
              ],
              "LL-3573": [
                0.2137931034482759,
                20,
                0.6,
                0.74
              ]
            }
          ],
          "PQ": [
            0.24750499001996015,
            [
              -0.11253196930946288,
              0.48300835654596097
            ],
            {
              "LL-2749": [
                0.41649899396378287,
                30,
                0.3333333333333333,
                0.5577777777777778
              ],
              "LL-2952": [
                -0.28888888888888886,
                30,
                0.4666666666666667,
                0.35777777777777775
              ],
              "LL-3258": [
                0.09208103130755069,
                30,
                0.5666666666666667,
                0.6127777777777778
              ],
              "LL-3573": [
                0.5084745762711865,
                30,
                0.36666666666666664,
                0.7272222222222222
              ]
            }
          ]
        },
        "fst": {
          "CG-DN": -0.011623401782254935,
          "CG-CD": 0.1826780831129242,
          "CG-PQ": 0.2587346553352219,
          "DN-CD": 0.17557438070610842,
          "DN-PQ": 0.2061893581511131,
          "CD-PQ": 0.22118128652835267,
          "overall": 0.17287785040115494
        },
        "amova": [
          12.34099806719863,
          9.019786228162202,
          78.63921570463917,
          0.2136078429536083,
          0.3333333333333333
        ],
        "matched": {
          "mean": [
            0.5754314529914529,
            0.6040789316239314,
            0.5435897435897435,
            0.4577010256410255
          ],
          "range": [
            [
              0.5417948717948717,
              0.6038461538461537
            ],
            [
              0.572051282051282,
              0.631025641025641
            ],
            [
              0.5435897435897435,
              0.5435897435897435
            ],
            [
              0.4292243589743589,
              0.482051282051282
            ]
          ],
          "DN_greater_CG": 0.90725,
          "CD_greater_PQ": 1.0,
          "both_mainland_above_both_island": 0.9675833333333334,
          "n_matched_min": 20,
          "n_matched_max": 20
        },
        "fst_ci": {
          "CG-DN": [
            -0.02181959867523865,
            -0.00040135781389241665
          ],
          "CG-CD": [
            0.11388070369487954,
            0.24519316866220897
          ],
          "CG-PQ": [
            0.1284395215540279,
            0.34732445033488746
          ],
          "DN-CD": [
            0.13122942035132412,
            0.20974141421714018
          ],
          "DN-PQ": [
            0.09932496487761419,
            0.29961914181668714
          ],
          "CD-PQ": [
            0.04000574545824519,
            0.43095875332082717
          ],
          "overall": [
            0.09755895785497043,
            0.22865897840896982
          ]
        },
        "n_hop_le_theo_locus": {
          "CG": {
            "LL-852": 30,
            "LL-2749": 30,
            "LL-2952": 30,
            "LL-3258": 30,
            "LL-3573": 30
          },
          "DN": {
            "LL-852": 30,
            "LL-2749": 30,
            "LL-2952": 30,
            "LL-3258": 30,
            "LL-3573": 30
          },
          "CD": {
            "LL-852": 20,
            "LL-2749": 20,
            "LL-2952": 20,
            "LL-3258": 20,
            "LL-3573": 20
          },
          "PQ": {
            "LL-852": 30,
            "LL-2749": 30,
            "LL-2952": 30,
            "LL-3258": 30,
            "LL-3573": 30
          }
        },
        "richness_14": {
          "CG": 2.8546924393877013,
          "DN": 2.999374529985696,
          "CD": 3.305626374005533,
          "PQ": 2.560180754824521
        }
      }
    },
    "threshold30": {
      "11": {
        "diversity": {
          "CG": [
            0.21959113683251613,
            0.5178811632125757,
            2.710249575949963,
            26,
            30
          ],
          "DN": [
            0.3342657342657343,
            0.5467658836889606,
            2.838305445227727,
            26,
            30
          ],
          "CD": [
            0.3161483253588517,
            0.3330394579451019,
            2.626969154307501,
            16,
            20
          ],
          "PQ": [
            0.22145325938429383,
            0.29168637240987005,
            2.18196570264565,
            26,
            30
          ]
        },
        "fis": {
          "CG": [
            0.5875251867090459,
            [
              0.44888155092861176,
              0.7422901912004064
            ],
            {
              "LL-379": [
                0.36060894386298764,
                29,
                0.41379310344827586,
                0.6319857312722948
              ],
              "LL-852": [
                0.7088353413654619,
                30,
                0.16666666666666666,
                0.5561111111111111
              ],
              "LL-1086": [
                0.6437346437346438,
                30,
                0.16666666666666666,
                0.45499999999999996
              ],
              "LL-1150": [
                0.4874715261958998,
                26,
                0.34615384615384615,
                0.6560650887573964
              ],
              "LL-2749": [
                0.6310432569974554,
                30,
                0.16666666666666666,
                0.4394444444444444
              ],
              "LL-2952": [
                1.0,
                30,
                0.0,
                0.6511111111111111
              ],
              "LL-3258": [
                0.28395061728395066,
                30,
                0.4666666666666667,
                0.6377777777777778
              ],
              "LL-3573": [
                0.8851485148514852,
                30,
                0.06666666666666667,
                0.5622222222222222
              ],
              "LL-4058": [
                0.38133333333333325,
                30,
                0.4,
                0.6316666666666666
              ],
              "LL-4164": [
                0.5458515283842795,
                27,
                0.2222222222222222,
                0.47530864197530864
              ]
            }
          ],
          "DN": [
            0.40333156376888535,
            [
              0.2148831020216914,
              0.603198534431751
            ],
            {
              "LL-379": [
                0.2259786476868328,
                30,
                0.5,
                0.6327777777777778
              ],
              "LL-852": [
                0.6118546845124282,
                30,
                0.23333333333333334,
                0.585
              ],
              "LL-1086": [
                -0.128146453089245,
                30,
                0.5666666666666667,
                0.4949999999999999
              ],
              "LL-1150": [
                0.25799086757990874,
                26,
                0.5,
                0.6575443786982249
              ],
              "LL-2749": [
                0.5450980392156863,
                30,
                0.26666666666666666,
                0.5711111111111111
              ],
              "LL-2952": [
                1.0,
                30,
                0.0,
                0.62
              ],
              "LL-3258": [
                0.35315985130111527,
                30,
                0.4,
                0.6044444444444445
              ],
              "LL-3573": [
                0.7867647058823529,
                30,
                0.13333333333333333,
                0.6066666666666667
              ],
              "LL-4058": [
                0.23008849557522124,
                30,
                0.5,
                0.6361111111111111
              ],
              "LL-4164": [
                0.06716417910447768,
                26,
                0.5769230769230769,
                0.6057692307692307
              ]
            }
          ],
          "CD": [
            0.07711109817843215,
            [
              -0.24095470723565626,
              0.3157985005050962
            ],
            {
              "LL-379": [
                0.26688102893890675,
                20,
                0.3,
                0.39625
              ],
              "LL-852": [
                -0.08571428571428612,
                20,
                0.2,
                0.17999999999999994
              ],
              "LL-1086": [
                0.6103896103896105,
                16,
                0.125,
                0.3046875
              ],
              "LL-2749": [
                0.07835820895522372,
                20,
                0.65,
                0.6862499999999999
              ],
              "LL-2952": [
                0.19148936170212777,
                20,
                0.4,
                0.4800000000000001
              ],
              "LL-3258": [
                -0.7633410672853826,
                20,
                1.0,
                0.56375
              ],
              "LL-3573": [
                0.2137931034482759,
                20,
                0.6,
                0.74
              ],
              "LL-4058": [
                0.44660194174757306,
                20,
                0.15,
                0.2612500000000001
              ],
              "LL-4164": [
                -3.0615941880461877e-15,
                19,
                0.05263157894736842,
                0.05124653739612173
              ]
            }
          ],
          "PQ": [
            0.25720282017739055,
            [
              -0.020048689175654257,
              0.44889018585339313
            ],
            {
              "LL-1086": [
                0.6130030959752322,
                26,
                0.19230769230769232,
                0.48150887573964496
              ],
              "LL-1150": [
                -0.009009009009011231,
                29,
                0.06896551724137931,
                0.06718192627824005
              ],
              "LL-2749": [
                0.41649899396378287,
                30,
                0.3333333333333333,
                0.5577777777777778
              ],
              "LL-2952": [
                -0.28888888888888886,
                30,
                0.4666666666666667,
                0.35777777777777775
              ],
              "LL-3258": [
                0.09208103130755069,
                30,
                0.5666666666666667,
                0.6127777777777778
              ],
              "LL-3573": [
                0.5084745762711865,
                30,
                0.36666666666666664,
                0.7272222222222222
              ],
              "LL-4058": [
                -0.05775075987841936,
                30,
                0.2,
                0.18611111111111112
              ],
              "LL-4164": [
                -0.08888888888888939,
                29,
                0.2413793103448276,
                0.21819262782401894
              ]
            }
          ]
        },
        "fst": {
          "CG-DN": -0.011497374591151466,
          "CG-CD": 0.3121653579391833,
          "CG-PQ": 0.27915339237801473,
          "DN-CD": 0.2862600728958941,
          "DN-PQ": 0.2614070858130961,
          "CD-PQ": 0.40360140602571287,
          "overall": 0.24497152849650053
        },
        "amova": [
          12.445328743984602,
          15.707488482138318,
          71.84718277387708,
          0.28152817226122917,
          0.3333333333333333
        ],
        "matched": {
          "mean": [
            0.5241560860899782,
            0.554403729346243,
            0.3417686727533925,
            0.2959007161472887
          ],
          "range": [
            [
              0.5026522105655169,
              0.5421449351479064
            ],
            [
              0.5374884660214667,
              0.5690433739590148
            ],
            [
              0.34176867275339257,
              0.34176867275339257
            ],
            [
              0.27587181698599356,
              0.31389591002441175
            ]
          ],
          "DN_greater_CG": 0.9928333333333333,
          "CD_greater_PQ": 1.0,
          "both_mainland_above_both_island": 1.0,
          "n_matched_min": 16,
          "n_matched_max": 20
        },
        "n_hop_le_theo_locus": {
          "CG": {
            "LL-144": 30,
            "LL-379": 29,
            "LL-852": 30,
            "LL-1086": 30,
            "LL-1150": 26,
            "LL-2749": 30,
            "LL-2952": 30,
            "LL-3258": 30,
            "LL-3573": 30,
            "LL-4058": 30,
            "LL-4164": 27
          },
          "DN": {
            "LL-144": 30,
            "LL-379": 30,
            "LL-852": 30,
            "LL-1086": 30,
            "LL-1150": 26,
            "LL-2749": 30,
            "LL-2952": 30,
            "LL-3258": 30,
            "LL-3573": 30,
            "LL-4058": 30,
            "LL-4164": 26
          },
          "CD": {
            "LL-144": 20,
            "LL-379": 20,
            "LL-852": 20,
            "LL-1086": 16,
            "LL-1150": 19,
            "LL-2749": 20,
            "LL-2952": 20,
            "LL-3258": 20,
            "LL-3573": 20,
            "LL-4058": 20,
            "LL-4164": 19
          },
          "PQ": {
            "LL-144": 30,
            "LL-379": 30,
            "LL-852": 30,
            "LL-1086": 26,
            "LL-1150": 29,
            "LL-2749": 30,
            "LL-2952": 30,
            "LL-3258": 30,
            "LL-3573": 30,
            "LL-4058": 30,
            "LL-4164": 29
          }
        },
        "richness_14": {
          "CG": 2.6169702514016673,
          "DN": 2.7494537763300766,
          "CD": 2.436889488750776,
          "PQ": 2.061745164261398
        }
      },
      "9": {
        "diversity": {
          "CG": [
            0.19925336477060615,
            0.5099686096329286,
            2.6684767166381786,
            26,
            30
          ],
          "DN": [
            0.2888888888888889,
            0.5302827087442472,
            2.737052036647029,
            26,
            30
          ],
          "CD": [
            0.3638888888888889,
            0.37232638888888886,
            2.7534149385828592,
            16,
            20
          ],
          "PQ": [
            0.22162294920915607,
            0.31158292861927117,
            2.0824503982386022,
            26,
            30
          ]
        },
        "fis": {
          "CG": [
            0.6200881209100985,
            [
              0.4534827412501803,
              0.798490725085193
            ],
            {
              "LL-379": [
                0.36060894386298764,
                29,
                0.41379310344827586,
                0.6319857312722948
              ],
              "LL-852": [
                0.7088353413654619,
                30,
                0.16666666666666666,
                0.5561111111111111
              ],
              "LL-1086": [
                0.6437346437346438,
                30,
                0.16666666666666666,
                0.45499999999999996
              ],
              "LL-1150": [
                0.4874715261958998,
                26,
                0.34615384615384615,
                0.6560650887573964
              ],
              "LL-2749": [
                0.6310432569974554,
                30,
                0.16666666666666666,
                0.4394444444444444
              ],
              "LL-2952": [
                1.0,
                30,
                0.0,
                0.6511111111111111
              ],
              "LL-3258": [
                0.28395061728395066,
                30,
                0.4666666666666667,
                0.6377777777777778
              ],
              "LL-3573": [
                0.8851485148514852,
                30,
                0.06666666666666667,
                0.5622222222222222
              ]
            }
          ],
          "DN": [
            0.4687953870499231,
            [
              0.2455161488804197,
              0.6921476526746693
            ],
            {
              "LL-379": [
                0.2259786476868328,
                30,
                0.5,
                0.6327777777777778
              ],
              "LL-852": [
                0.6118546845124282,
                30,
                0.23333333333333334,
                0.585
              ],
              "LL-1086": [
                -0.128146453089245,
                30,
                0.5666666666666667,
                0.4949999999999999
              ],
              "LL-1150": [
                0.25799086757990874,
                26,
                0.5,
                0.6575443786982249
              ],
              "LL-2749": [
                0.5450980392156863,
                30,
                0.26666666666666666,
                0.5711111111111111
              ],
              "LL-2952": [
                1.0,
                30,
                0.0,
                0.62
              ],
              "LL-3258": [
                0.35315985130111527,
                30,
                0.4,
                0.6044444444444445
              ],
              "LL-3573": [
                0.7867647058823529,
                30,
                0.13333333333333333,
                0.6066666666666667
              ]
            }
          ],
          "CD": [
            0.04921372636404149,
            [
              -0.30058166992011476,
              0.3044430538172716
            ],
            {
              "LL-379": [
                0.26688102893890675,
                20,
                0.3,
                0.39625
              ],
              "LL-852": [
                -0.08571428571428612,
                20,
                0.2,
                0.17999999999999994
              ],
              "LL-1086": [
                0.6103896103896105,
                16,
                0.125,
                0.3046875
              ],
              "LL-2749": [
                0.07835820895522372,
                20,
                0.65,
                0.6862499999999999
              ],
              "LL-2952": [
                0.19148936170212777,
                20,
                0.4,
                0.4800000000000001
              ],
              "LL-3258": [
                -0.7633410672853826,
                20,
                1.0,
                0.56375
              ],
              "LL-3573": [
                0.2137931034482759,
                20,
                0.6,
                0.74
              ]
            }
          ],
          "PQ": [
            0.3047053133268741,
            [
              -0.006052487204288671,
              0.5151875158754868
            ],
            {
              "LL-1086": [
                0.6130030959752322,
                26,
                0.19230769230769232,
                0.48150887573964496
              ],
              "LL-1150": [
                -0.009009009009011231,
                29,
                0.06896551724137931,
                0.06718192627824005
              ],
              "LL-2749": [
                0.41649899396378287,
                30,
                0.3333333333333333,
                0.5577777777777778
              ],
              "LL-2952": [
                -0.28888888888888886,
                30,
                0.4666666666666667,
                0.35777777777777775
              ],
              "LL-3258": [
                0.09208103130755069,
                30,
                0.5666666666666667,
                0.6127777777777778
              ],
              "LL-3573": [
                0.5084745762711865,
                30,
                0.36666666666666664,
                0.7272222222222222
              ]
            }
          ]
        },
        "fst": {
          "CG-DN": -0.012905488126859845,
          "CG-CD": 0.24465273677371005,
          "CG-PQ": 0.2853109453705699,
          "DN-CD": 0.23041252972641274,
          "DN-PQ": 0.2551121866422444,
          "CD-PQ": 0.2244498922018713,
          "overall": 0.20288629465464153
        },
        "amova": [
          18.56279886435891,
          7.226961422673747,
          74.21023971296734,
          0.2578976028703266,
          0.3333333333333333
        ],
        "matched": {
          "mean": [
            0.5157529504655388,
            0.5372664061042561,
            0.3820972337101368,
            0.3160717113044327
          ],
          "range": [
            [
              0.4932749064200677,
              0.5348259574384362
            ],
            [
              0.5186556644472603,
              0.553174010132308
            ],
            [
              0.3820972337101369,
              0.3820972337101369
            ],
            [
              0.2964383594774086,
              0.3330896411626463
            ]
          ],
          "DN_greater_CG": 0.9436666666666667,
          "CD_greater_PQ": 1.0,
          "both_mainland_above_both_island": 1.0,
          "n_matched_min": 16,
          "n_matched_max": 20
        },
        "n_hop_le_theo_locus": {
          "CG": {
            "LL-144": 30,
            "LL-379": 29,
            "LL-852": 30,
            "LL-1086": 30,
            "LL-1150": 26,
            "LL-2749": 30,
            "LL-2952": 30,
            "LL-3258": 30,
            "LL-3573": 30
          },
          "DN": {
            "LL-144": 30,
            "LL-379": 30,
            "LL-852": 30,
            "LL-1086": 30,
            "LL-1150": 26,
            "LL-2749": 30,
            "LL-2952": 30,
            "LL-3258": 30,
            "LL-3573": 30
          },
          "CD": {
            "LL-144": 20,
            "LL-379": 20,
            "LL-852": 20,
            "LL-1086": 16,
            "LL-1150": 19,
            "LL-2749": 20,
            "LL-2952": 20,
            "LL-3258": 20,
            "LL-3573": 20
          },
          "PQ": {
            "LL-144": 30,
            "LL-379": 30,
            "LL-852": 30,
            "LL-1086": 26,
            "LL-1150": 29,
            "LL-2749": 30,
            "LL-2952": 30,
            "LL-3258": 30,
            "LL-3573": 30
          }
        },
        "richness_14": {
          "CG": 2.581000487938047,
          "DN": 2.661179515011761,
          "CD": 2.5763701903410037,
          "PQ": 2.031501380099897
        }
      },
      "5": {
        "diversity": {
          "CG": [
            0.17333333333333334,
            0.5693333333333334,
            3.0038247903483026,
            30,
            30
          ],
          "DN": [
            0.2066666666666667,
            0.5974444444444444,
            3.1274135506879936,
            30,
            30
          ],
          "CD": [
            0.5700000000000001,
            0.53,
            3.5363070352515273,
            20,
            20
          ],
          "PQ": [
            0.3466666666666667,
            0.45111111111111113,
            2.596686593802366,
            30,
            30
          ]
        },
        "fis": {
          "CG": [
            0.7041977245978814,
            [
              0.4532512504809542,
              0.9026119402985077
            ],
            {
              "LL-852": [
                0.7088353413654619,
                30,
                0.16666666666666666,
                0.5561111111111111
              ],
              "LL-2749": [
                0.6310432569974554,
                30,
                0.16666666666666666,
                0.4394444444444444
              ],
              "LL-2952": [
                1.0,
                30,
                0.0,
                0.6511111111111111
              ],
              "LL-3258": [
                0.28395061728395066,
                30,
                0.4666666666666667,
                0.6377777777777778
              ],
              "LL-3573": [
                0.8851485148514852,
                30,
                0.06666666666666667,
                0.5622222222222222
              ]
            }
          ],
          "DN": [
            0.663673774784886,
            [
              0.47826086956521746,
              0.8724340175953078
            ],
            {
              "LL-852": [
                0.6118546845124282,
                30,
                0.23333333333333334,
                0.585
              ],
              "LL-2749": [
                0.5450980392156863,
                30,
                0.26666666666666666,
                0.5711111111111111
              ],
              "LL-2952": [
                1.0,
                30,
                0.0,
                0.62
              ],
              "LL-3258": [
                0.35315985130111527,
                30,
                0.4,
                0.6044444444444445
              ],
              "LL-3573": [
                0.7867647058823529,
                30,
                0.13333333333333333,
                0.6066666666666667
              ]
            }
          ],
          "CD": [
            -0.04992729035385364,
            [
              -0.48603351955307267,
              0.18518518518518517
            ],
            {
              "LL-852": [
                -0.08571428571428612,
                20,
                0.2,
                0.17999999999999994
              ],
              "LL-2749": [
                0.07835820895522372,
                20,
                0.65,
                0.6862499999999999
              ],
              "LL-2952": [
                0.19148936170212777,
                20,
                0.4,
                0.4800000000000001
              ],
              "LL-3258": [
                -0.7633410672853826,
                20,
                1.0,
                0.56375
              ],
              "LL-3573": [
                0.2137931034482759,
                20,
                0.6,
                0.74
              ]
            }
          ],
          "PQ": [
            0.24750499001996015,
            [
              -0.11253196930946288,
              0.48300835654596097
            ],
            {
              "LL-2749": [
                0.41649899396378287,
                30,
                0.3333333333333333,
                0.5577777777777778
              ],
              "LL-2952": [
                -0.28888888888888886,
                30,
                0.4666666666666667,
                0.35777777777777775
              ],
              "LL-3258": [
                0.09208103130755069,
                30,
                0.5666666666666667,
                0.6127777777777778
              ],
              "LL-3573": [
                0.5084745762711865,
                30,
                0.36666666666666664,
                0.7272222222222222
              ]
            }
          ]
        },
        "fst": {
          "CG-DN": -0.011623401782254935,
          "CG-CD": 0.1826780831129242,
          "CG-PQ": 0.2587346553352219,
          "DN-CD": 0.17557438070610842,
          "DN-PQ": 0.2061893581511131,
          "CD-PQ": 0.22118128652835267,
          "overall": 0.17287785040115494
        },
        "amova": [
          12.34099806719863,
          9.019786228162202,
          78.63921570463917,
          0.2136078429536083,
          0.3333333333333333
        ],
        "matched": {
          "mean": [
            0.5754314529914529,
            0.6040789316239314,
            0.5435897435897435,
            0.4577010256410255
          ],
          "range": [
            [
              0.5417948717948717,
              0.6038461538461537
            ],
            [
              0.572051282051282,
              0.631025641025641
            ],
            [
              0.5435897435897435,
              0.5435897435897435
            ],
            [
              0.4292243589743589,
              0.482051282051282
            ]
          ],
          "DN_greater_CG": 0.90725,
          "CD_greater_PQ": 1.0,
          "both_mainland_above_both_island": 0.9675833333333334,
          "n_matched_min": 20,
          "n_matched_max": 20
        },
        "n_hop_le_theo_locus": {
          "CG": {
            "LL-852": 30,
            "LL-2749": 30,
            "LL-2952": 30,
            "LL-3258": 30,
            "LL-3573": 30
          },
          "DN": {
            "LL-852": 30,
            "LL-2749": 30,
            "LL-2952": 30,
            "LL-3258": 30,
            "LL-3573": 30
          },
          "CD": {
            "LL-852": 20,
            "LL-2749": 20,
            "LL-2952": 20,
            "LL-3258": 20,
            "LL-3573": 20
          },
          "PQ": {
            "LL-852": 30,
            "LL-2749": 30,
            "LL-2952": 30,
            "LL-3258": 30,
            "LL-3573": 30
          }
        },
        "richness_14": {
          "CG": 2.8546924393877013,
          "DN": 2.999374529985696,
          "CD": 3.305626374005533,
          "PQ": 2.560180754824521
        }
      }
    },
    "earlier": {
      "11": {
        "diversity": {
          "CG": [
            0.10211202938475665,
            0.5124345864522173,
            2.706705476431554,
            18,
            30
          ],
          "DN": [
            0.1155844155844156,
            0.5364816776881984,
            2.862593334454101,
            11,
            30
          ],
          "CD": [
            0.27344497607655505,
            0.3072189187939089,
            2.4758510098209943,
            14,
            20
          ],
          "PQ": [
            0.17162933684672813,
            0.26133474884037494,
            1.9328841874856444,
            21,
            30
          ]
        },
        "fis": {
          "CG": [
            0.8083490616524853,
            [
              0.656195443249274,
              0.9221745480040753
            ],
            {
              "LL-379": [
                0.9170731707317072,
                18,
                0.05555555555555555,
                0.6342592592592593
              ],
              "LL-852": [
                0.7088353413654619,
                30,
                0.16666666666666666,
                0.5561111111111111
              ],
              "LL-1086": [
                1.0,
                25,
                0.0,
                0.4351999999999999
              ],
              "LL-1150": [
                0.9186602870813397,
                18,
                0.05555555555555555,
                0.6466049382716049
              ],
              "LL-2749": [
                0.6310432569974554,
                30,
                0.16666666666666666,
                0.4394444444444444
              ],
              "LL-2952": [
                1.0,
                30,
                0.0,
                0.6511111111111111
              ],
              "LL-3258": [
                0.28395061728395066,
                30,
                0.4666666666666667,
                0.6377777777777778
              ],
              "LL-3573": [
                0.8851485148514852,
                30,
                0.06666666666666667,
                0.5622222222222222
              ],
              "LL-4058": [
                0.849802371541502,
                20,
                0.1,
                0.635
              ],
              "LL-4164": [
                0.9009433962264151,
                22,
                0.045454545454545456,
                0.43904958677685946
              ]
            }
          ],
          "DN": [
            0.7950711113384805,
            [
              0.6540293036277942,
              0.9208530892113149
            ],
            {
              "LL-379": [
                1.0,
                15,
                0.0,
                0.6044444444444443
              ],
              "LL-852": [
                0.6118546845124282,
                30,
                0.23333333333333334,
                0.585
              ],
              "LL-1086": [
                0.860215053763441,
                14,
                0.07142857142857142,
                0.4770408163265307
              ],
              "LL-1150": [
                1.0,
                13,
                0.0,
                0.650887573964497
              ],
              "LL-2749": [
                0.5450980392156863,
                30,
                0.26666666666666666,
                0.5711111111111111
              ],
              "LL-2952": [
                1.0,
                30,
                0.0,
                0.62
              ],
              "LL-3258": [
                0.35315985130111527,
                30,
                0.4,
                0.6044444444444445
              ],
              "LL-3573": [
                0.7867647058823529,
                30,
                0.13333333333333333,
                0.6066666666666667
              ],
              "LL-4058": [
                0.7571428571428571,
                18,
                0.16666666666666666,
                0.6527777777777777
              ],
              "LL-4164": [
                1.0,
                11,
                0.0,
                0.5289256198347108
              ]
            }
          ],
          "CD": [
            0.13825860701633097,
            [
              -0.22572544757717597,
              0.5146022465944554
            ],
            {
              "LL-379": [
                1.0,
                14,
                0.0,
                0.24489795918367352
              ],
              "LL-852": [
                -0.08571428571428612,
                20,
                0.2,
                0.17999999999999994
              ],
              "LL-1086": [
                1.0,
                14,
                0.0,
                0.24489795918367352
              ],
              "LL-2749": [
                0.07835820895522372,
                20,
                0.65,
                0.6862499999999999
              ],
              "LL-2952": [
                0.19148936170212777,
                20,
                0.4,
                0.4800000000000001
              ],
              "LL-3258": [
                -0.7633410672853826,
                20,
                1.0,
                0.56375
              ],
              "LL-3573": [
                0.2137931034482759,
                20,
                0.6,
                0.74
              ],
              "LL-4058": [
                0.4626865671641791,
                19,
                0.10526315789473684,
                0.18836565096952906
              ],
              "LL-4164": [
                -3.0615941880461877e-15,
                19,
                0.05263157894736842,
                0.05124653739612173
              ]
            }
          ],
          "PQ": [
            0.3598096737703592,
            [
              -0.00128216869676704,
              0.6702492336012408
            ],
            {
              "LL-1086": [
                1.0,
                21,
                0.0,
                0.47165532879818595
              ],
              "LL-2749": [
                0.41649899396378287,
                30,
                0.3333333333333333,
                0.5577777777777778
              ],
              "LL-2952": [
                -0.28888888888888886,
                30,
                0.4666666666666667,
                0.35777777777777775
              ],
              "LL-3258": [
                0.09208103130755069,
                30,
                0.5666666666666667,
                0.6127777777777778
              ],
              "LL-3573": [
                0.5084745762711865,
                30,
                0.36666666666666664,
                0.7272222222222222
              ],
              "LL-4058": [
                -0.039999999999999813,
                27,
                0.1111111111111111,
                0.1049382716049383
              ],
              "LL-4164": [
                1.8353374375834584e-15,
                23,
                0.043478260869565216,
                0.04253308128544431
              ]
            }
          ]
        },
        "fst": {
          "CG-DN": -0.03148629238881132,
          "CG-CD": 0.3431728779841346,
          "CG-PQ": 0.31309537244157976,
          "DN-CD": 0.33070841219717156,
          "DN-PQ": 0.29109252500433486,
          "CD-PQ": 0.45689134510460605,
          "overall": 0.2940811269306351
        },
        "amova": [
          12.20419993969409,
          21.080782235806215,
          66.7150178244997,
          0.33284982175500305,
          0.3333333333333333
        ],
        "matched": {
          "mean": [
            0.5187268702649762,
            0.5490817625135807,
            0.3156035073512347,
            0.2650704533401503
          ],
          "range": [
            [
              0.4887205185387004,
              0.5430449710222437
            ],
            [
              0.5344712526530708,
              0.5617458299276481
            ],
            [
              0.3075480075480076,
              0.3199971745426291
            ],
            [
              0.24572834572834568,
              0.2818075863530409
            ]
          ],
          "DN_greater_CG": 0.9825,
          "CD_greater_PQ": 1.0,
          "both_mainland_above_both_island": 1.0,
          "n_matched_min": 11,
          "n_matched_max": 20
        },
        "n_hop_le_theo_locus": {
          "CG": {
            "LL-144": 30,
            "LL-379": 18,
            "LL-852": 30,
            "LL-1086": 25,
            "LL-1150": 18,
            "LL-2749": 30,
            "LL-2952": 30,
            "LL-3258": 30,
            "LL-3573": 30,
            "LL-4058": 20,
            "LL-4164": 22
          },
          "DN": {
            "LL-144": 30,
            "LL-379": 15,
            "LL-852": 30,
            "LL-1086": 14,
            "LL-1150": 13,
            "LL-2749": 30,
            "LL-2952": 30,
            "LL-3258": 30,
            "LL-3573": 30,
            "LL-4058": 18,
            "LL-4164": 11
          },
          "CD": {
            "LL-144": 20,
            "LL-379": 14,
            "LL-852": 20,
            "LL-1086": 14,
            "LL-1150": 19,
            "LL-2749": 20,
            "LL-2952": 20,
            "LL-3258": 20,
            "LL-3573": 20,
            "LL-4058": 19,
            "LL-4164": 19
          },
          "PQ": {
            "LL-144": 30,
            "LL-379": 30,
            "LL-852": 30,
            "LL-1086": 21,
            "LL-1150": 27,
            "LL-2749": 30,
            "LL-2952": 30,
            "LL-3258": 30,
            "LL-3573": 30,
            "LL-4058": 27,
            "LL-4164": 23
          }
        },
        "richness_14": {
          "CG": 2.6138919232058866,
          "DN": 2.7728268439366857,
          "CD": 2.332256424007716,
          "PQ": 1.8824314585646162
        }
      },
      "9": {
        "diversity": {
          "CG": [
            0.10864197530864197,
            0.5069700960219479,
            2.6687341544415615,
            18,
            30
          ],
          "DN": [
            0.12275132275132276,
            0.5243994507730771,
            2.7371681638915133,
            13,
            30
          ],
          "CD": [
            0.31666666666666665,
            0.34886621315192745,
            2.6311188860880486,
            14,
            20
          ],
          "PQ": [
            0.19259259259259257,
            0.30302343159486017,
            1.9981592155460477,
            21,
            30
          ]
        },
        "fis": {
          "CG": [
            0.7935504993256987,
            [
              0.6073345223639286,
              0.9344114919201565
            ],
            {
              "LL-379": [
                0.9170731707317072,
                18,
                0.05555555555555555,
                0.6342592592592593
              ],
              "LL-852": [
                0.7088353413654619,
                30,
                0.16666666666666666,
                0.5561111111111111
              ],
              "LL-1086": [
                1.0,
                25,
                0.0,
                0.4351999999999999
              ],
              "LL-1150": [
                0.9186602870813397,
                18,
                0.05555555555555555,
                0.6466049382716049
              ],
              "LL-2749": [
                0.6310432569974554,
                30,
                0.16666666666666666,
                0.4394444444444444
              ],
              "LL-2952": [
                1.0,
                30,
                0.0,
                0.6511111111111111
              ],
              "LL-3258": [
                0.28395061728395066,
                30,
                0.4666666666666667,
                0.6377777777777778
              ],
              "LL-3573": [
                0.8851485148514852,
                30,
                0.06666666666666667,
                0.5622222222222222
              ]
            }
          ],
          "DN": [
            0.776189562302486,
            [
              0.604182074900827,
              0.9279410228543107
            ],
            {
              "LL-379": [
                1.0,
                15,
                0.0,
                0.6044444444444443
              ],
              "LL-852": [
                0.6118546845124282,
                30,
                0.23333333333333334,
                0.585
              ],
              "LL-1086": [
                0.860215053763441,
                14,
                0.07142857142857142,
                0.4770408163265307
              ],
              "LL-1150": [
                1.0,
                13,
                0.0,
                0.650887573964497
              ],
              "LL-2749": [
                0.5450980392156863,
                30,
                0.26666666666666666,
                0.5711111111111111
              ],
              "LL-2952": [
                1.0,
                30,
                0.0,
                0.62
              ],
              "LL-3258": [
                0.35315985130111527,
                30,
                0.4,
                0.6044444444444445
              ],
              "LL-3573": [
                0.7867647058823529,
                30,
                0.13333333333333333,
                0.6066666666666667
              ]
            }
          ],
          "CD": [
            0.12089843140228267,
            [
              -0.2765335929892892,
              0.5351109119426397
            ],
            {
              "LL-379": [
                1.0,
                14,
                0.0,
                0.24489795918367352
              ],
              "LL-852": [
                -0.08571428571428612,
                20,
                0.2,
                0.17999999999999994
              ],
              "LL-1086": [
                1.0,
                14,
                0.0,
                0.24489795918367352
              ],
              "LL-2749": [
                0.07835820895522372,
                20,
                0.65,
                0.6862499999999999
              ],
              "LL-2952": [
                0.19148936170212777,
                20,
                0.4,
                0.4800000000000001
              ],
              "LL-3258": [
                -0.7633410672853826,
                20,
                1.0,
                0.56375
              ],
              "LL-3573": [
                0.2137931034482759,
                20,
                0.6,
                0.74
              ]
            }
          ],
          "PQ": [
            0.3806618164750059,
            [
              0.006423982869379054,
              0.7045905543061252
            ],
            {
              "LL-1086": [
                1.0,
                21,
                0.0,
                0.47165532879818595
              ],
              "LL-2749": [
                0.41649899396378287,
                30,
                0.3333333333333333,
                0.5577777777777778
              ],
              "LL-2952": [
                -0.28888888888888886,
                30,
                0.4666666666666667,
                0.35777777777777775
              ],
              "LL-3258": [
                0.09208103130755069,
                30,
                0.5666666666666667,
                0.6127777777777778
              ],
              "LL-3573": [
                0.5084745762711865,
                30,
                0.36666666666666664,
                0.7272222222222222
              ]
            }
          ]
        },
        "fst": {
          "CG-DN": -0.028845520550706532,
          "CG-CD": 0.26842683642505616,
          "CG-PQ": 0.30282563194697176,
          "DN-CD": 0.2537760979818296,
          "DN-PQ": 0.26718322214714224,
          "CD-PQ": 0.23744720803206953,
          "overall": 0.22026902879938626
        },
        "amova": [
          20.547474067258673,
          7.8329354818528385,
          71.61959045088848,
          0.2838040954911151,
          0.3333333333333333
        ],
        "matched": {
          "mean": [
            0.5132499187883447,
            0.5349654013853087,
            0.3584316917650252,
            0.30719780464734164
          ],
          "range": [
            [
              0.4861629019129018,
              0.5347194636639081
            ],
            [
              0.5169664902998237,
              0.5504070004070004
            ],
            [
              0.3584316917650251,
              0.3584316917650251
            ],
            [
              0.28777189888300997,
              0.3229616062949396
            ]
          ],
          "DN_greater_CG": 0.9310833333333334,
          "CD_greater_PQ": 1.0,
          "both_mainland_above_both_island": 1.0,
          "n_matched_min": 13,
          "n_matched_max": 20
        },
        "n_hop_le_theo_locus": {
          "CG": {
            "LL-144": 30,
            "LL-379": 18,
            "LL-852": 30,
            "LL-1086": 25,
            "LL-1150": 18,
            "LL-2749": 30,
            "LL-2952": 30,
            "LL-3258": 30,
            "LL-3573": 30
          },
          "DN": {
            "LL-144": 30,
            "LL-379": 15,
            "LL-852": 30,
            "LL-1086": 14,
            "LL-1150": 13,
            "LL-2749": 30,
            "LL-2952": 30,
            "LL-3258": 30,
            "LL-3573": 30
          },
          "CD": {
            "LL-144": 20,
            "LL-379": 14,
            "LL-852": 20,
            "LL-1086": 14,
            "LL-1150": 19,
            "LL-2749": 20,
            "LL-2952": 20,
            "LL-3258": 20,
            "LL-3573": 20
          },
          "PQ": {
            "LL-144": 30,
            "LL-379": 30,
            "LL-852": 30,
            "LL-1086": 21,
            "LL-1150": 27,
            "LL-2749": 30,
            "LL-2952": 30,
            "LL-3258": 30,
            "LL-3573": 30
          }
        },
        "richness_14": {
          "CG": 2.5822788006892305,
          "DN": 2.658487151628817,
          "CD": 2.492261565805543,
          "PQ": 1.9778578965863178
        }
      },
      "5": {
        "diversity": {
          "CG": [
            0.17333333333333334,
            0.5693333333333334,
            3.0038247903483026,
            30,
            30
          ],
          "DN": [
            0.2066666666666667,
            0.5974444444444444,
            3.1274135506879936,
            30,
            30
          ],
          "CD": [
            0.5700000000000001,
            0.53,
            3.5363070352515273,
            20,
            20
          ],
          "PQ": [
            0.3466666666666667,
            0.45111111111111113,
            2.596686593802366,
            30,
            30
          ]
        },
        "fis": {
          "CG": [
            0.7041977245978814,
            [
              0.4532512504809542,
              0.9026119402985077
            ],
            {
              "LL-852": [
                0.7088353413654619,
                30,
                0.16666666666666666,
                0.5561111111111111
              ],
              "LL-2749": [
                0.6310432569974554,
                30,
                0.16666666666666666,
                0.4394444444444444
              ],
              "LL-2952": [
                1.0,
                30,
                0.0,
                0.6511111111111111
              ],
              "LL-3258": [
                0.28395061728395066,
                30,
                0.4666666666666667,
                0.6377777777777778
              ],
              "LL-3573": [
                0.8851485148514852,
                30,
                0.06666666666666667,
                0.5622222222222222
              ]
            }
          ],
          "DN": [
            0.663673774784886,
            [
              0.47826086956521746,
              0.8724340175953078
            ],
            {
              "LL-852": [
                0.6118546845124282,
                30,
                0.23333333333333334,
                0.585
              ],
              "LL-2749": [
                0.5450980392156863,
                30,
                0.26666666666666666,
                0.5711111111111111
              ],
              "LL-2952": [
                1.0,
                30,
                0.0,
                0.62
              ],
              "LL-3258": [
                0.35315985130111527,
                30,
                0.4,
                0.6044444444444445
              ],
              "LL-3573": [
                0.7867647058823529,
                30,
                0.13333333333333333,
                0.6066666666666667
              ]
            }
          ],
          "CD": [
            -0.04992729035385364,
            [
              -0.48603351955307267,
              0.18518518518518517
            ],
            {
              "LL-852": [
                -0.08571428571428612,
                20,
                0.2,
                0.17999999999999994
              ],
              "LL-2749": [
                0.07835820895522372,
                20,
                0.65,
                0.6862499999999999
              ],
              "LL-2952": [
                0.19148936170212777,
                20,
                0.4,
                0.4800000000000001
              ],
              "LL-3258": [
                -0.7633410672853826,
                20,
                1.0,
                0.56375
              ],
              "LL-3573": [
                0.2137931034482759,
                20,
                0.6,
                0.74
              ]
            }
          ],
          "PQ": [
            0.24750499001996015,
            [
              -0.11253196930946288,
              0.48300835654596097
            ],
            {
              "LL-2749": [
                0.41649899396378287,
                30,
                0.3333333333333333,
                0.5577777777777778
              ],
              "LL-2952": [
                -0.28888888888888886,
                30,
                0.4666666666666667,
                0.35777777777777775
              ],
              "LL-3258": [
                0.09208103130755069,
                30,
                0.5666666666666667,
                0.6127777777777778
              ],
              "LL-3573": [
                0.5084745762711865,
                30,
                0.36666666666666664,
                0.7272222222222222
              ]
            }
          ]
        },
        "fst": {
          "CG-DN": -0.011623401782254935,
          "CG-CD": 0.1826780831129242,
          "CG-PQ": 0.2587346553352219,
          "DN-CD": 0.17557438070610842,
          "DN-PQ": 0.2061893581511131,
          "CD-PQ": 0.22118128652835267,
          "overall": 0.17287785040115494
        },
        "amova": [
          12.34099806719863,
          9.019786228162202,
          78.63921570463917,
          0.2136078429536083,
          0.3333333333333333
        ],
        "matched": {
          "mean": [
            0.5754314529914529,
            0.6040789316239314,
            0.5435897435897435,
            0.4577010256410255
          ],
          "range": [
            [
              0.5417948717948717,
              0.6038461538461537
            ],
            [
              0.572051282051282,
              0.631025641025641
            ],
            [
              0.5435897435897435,
              0.5435897435897435
            ],
            [
              0.4292243589743589,
              0.482051282051282
            ]
          ],
          "DN_greater_CG": 0.90725,
          "CD_greater_PQ": 1.0,
          "both_mainland_above_both_island": 0.9675833333333334,
          "n_matched_min": 20,
          "n_matched_max": 20
        },
        "n_hop_le_theo_locus": {
          "CG": {
            "LL-852": 30,
            "LL-2749": 30,
            "LL-2952": 30,
            "LL-3258": 30,
            "LL-3573": 30
          },
          "DN": {
            "LL-852": 30,
            "LL-2749": 30,
            "LL-2952": 30,
            "LL-3258": 30,
            "LL-3573": 30
          },
          "CD": {
            "LL-852": 20,
            "LL-2749": 20,
            "LL-2952": 20,
            "LL-3258": 20,
            "LL-3573": 20
          },
          "PQ": {
            "LL-852": 30,
            "LL-2749": 30,
            "LL-2952": 30,
            "LL-3258": 30,
            "LL-3573": 30
          }
        },
        "richness_14": {
          "CG": 2.8546924393877013,
          "DN": 2.999374529985696,
          "CD": 3.305626374005533,
          "PQ": 2.560180754824521
        }
      }
    }
  },
  "hwe": [
    {
      "site": "CG",
      "locus": "LL-379",
      "n": 29,
      "ho": 0.41379310344827586,
      "he": 0.6319857312722948,
      "p": 0.04306,
      "p_less": 0.009,
      "r_def": 0.13369763205828777,
      "q": 0.0637288,
      "q_less": 0.019588235294117646
    },
    {
      "site": "CG",
      "locus": "LL-852",
      "n": 30,
      "ho": 0.16666666666666666,
      "he": 0.5561111111111111,
      "p": 2e-05,
      "p_less": 2e-05,
      "r_def": 0.25026776151374514,
      "q": 5.285714285714286e-05,
      "q_less": 0.00012333333333333334
    },
    {
      "site": "CG",
      "locus": "LL-1086",
      "n": 29,
      "ho": 0.13793103448275862,
      "he": 0.4518430439952438,
      "p": 0.00024,
      "p_less": 0.00024,
      "r_def": 0.21621621621621626,
      "q": 0.0004933333333333334,
      "q_less": 0.0008880000000000001
    },
    {
      "site": "CG",
      "locus": "LL-1150",
      "n": 26,
      "ho": 0.34615384615384615,
      "he": 0.6560650887573964,
      "p": 0.0084,
      "p_less": 0.00088,
      "r_def": 0.18713711478338543,
      "q": 0.014127272727272726,
      "q_less": 0.0027749999999999997
    },
    {
      "site": "CG",
      "locus": "LL-2749",
      "n": 30,
      "ho": 0.16666666666666666,
      "he": 0.4394444444444444,
      "p": 2e-05,
      "p_less": 8e-05,
      "r_def": 0.18950212273253572,
      "q": 5.285714285714286e-05,
      "q_less": 0.00037000000000000005
    },
    {
      "site": "CG",
      "locus": "LL-2952",
      "n": 30,
      "ho": 0.0,
      "he": 0.6511111111111111,
      "p": 2e-05,
      "p_less": 2e-05,
      "r_def": 0.39434724091520856,
      "q": 5.285714285714286e-05,
      "q_less": 0.00012333333333333334
    },
    {
      "site": "CG",
      "locus": "LL-3258",
      "n": 30,
      "ho": 0.4666666666666667,
      "he": 0.6377777777777778,
      "p": 2e-05,
      "p_less": 0.0284,
      "r_def": 0.1044776119402985,
      "q": 5.285714285714286e-05,
      "q_less": 0.05837777777777778
    },
    {
      "site": "CG",
      "locus": "LL-3573",
      "n": 30,
      "ho": 0.06666666666666667,
      "he": 0.5622222222222222,
      "p": 2e-05,
      "p_less": 2e-05,
      "r_def": 0.31721194879089615,
      "q": 5.285714285714286e-05,
      "q_less": 0.00012333333333333334
    },
    {
      "site": "CG",
      "locus": "LL-4058",
      "n": 30,
      "ho": 0.4,
      "he": 0.6316666666666666,
      "p": 0.00352,
      "p_less": 0.00428,
      "r_def": 0.1419816138917262,
      "q": 0.006201904761904762,
      "q_less": 0.010557333333333333
    },
    {
      "site": "CG",
      "locus": "LL-4164",
      "n": 27,
      "ho": 0.2222222222222222,
      "he": 0.47530864197530864,
      "p": 0.0015,
      "p_less": 0.00122,
      "r_def": 0.17154811715481175,
      "q": 0.002775,
      "q_less": 0.003472307692307692
    },
    {
      "site": "DN",
      "locus": "LL-379",
      "n": 30,
      "ho": 0.5,
      "he": 0.6327777777777778,
      "p": 0.19768,
      "p_less": 0.06986,
      "r_def": 0.08132017693092888,
      "q": 0.26122,
      "q_less": 0.10779333333333334
    },
    {
      "site": "DN",
      "locus": "LL-852",
      "n": 30,
      "ho": 0.23333333333333334,
      "he": 0.585,
      "p": 2e-05,
      "p_less": 6e-05,
      "r_def": 0.22187171398527863,
      "q": 5.285714285714286e-05,
      "q_less": 0.00031714285714285715
    },
    {
      "site": "DN",
      "locus": "LL-1086",
      "n": 30,
      "ho": 0.5666666666666667,
      "he": 0.4949999999999999,
      "p": 0.7101,
      "p_less": 0.86,
      "r_def": 0,
      "q": 0.8210531249999999,
      "q_less": 1.0
    },
    {
      "site": "DN",
      "locus": "LL-1150",
      "n": 26,
      "ho": 0.5,
      "he": 0.6575443786982249,
      "p": 0.16736,
      "p_less": 0.05354,
      "r_def": 0.09504685408299869,
      "q": 0.2293451851851852,
      "q_less": 0.09004454545454545
    },
    {
      "site": "DN",
      "locus": "LL-2749",
      "n": 30,
      "ho": 0.26666666666666666,
      "he": 0.5711111111111111,
      "p": 2e-05,
      "p_less": 0.0002,
      "r_def": 0.19377652050919378,
      "q": 5.285714285714286e-05,
      "q_less": 0.0008222222222222222
    },
    {
      "site": "DN",
      "locus": "LL-2952",
      "n": 30,
      "ho": 0.0,
      "he": 0.62,
      "p": 2e-05,
      "p_less": 2e-05,
      "r_def": 0.38271604938271603,
      "q": 5.285714285714286e-05,
      "q_less": 0.00012333333333333334
    },
    {
      "site": "DN",
      "locus": "LL-3258",
      "n": 30,
      "ho": 0.4,
      "he": 0.6044444444444445,
      "p": 6e-05,
      "p_less": 0.00884,
      "r_def": 0.12742382271468145,
      "q": 0.00013875,
      "q_less": 0.019588235294117646
    },
    {
      "site": "DN",
      "locus": "LL-3573",
      "n": 30,
      "ho": 0.13333333333333333,
      "he": 0.6066666666666667,
      "p": 2e-05,
      "p_less": 2e-05,
      "r_def": 0.2946058091286307,
      "q": 5.285714285714286e-05,
      "q_less": 0.00012333333333333334
    },
    {
      "site": "DN",
      "locus": "LL-4058",
      "n": 29,
      "ho": 0.4827586206896552,
      "he": 0.631985731272295,
      "p": 0.01538,
      "p_less": 0.04368,
      "r_def": 0.09143897996357016,
      "q": 0.024741739130434783,
      "q_less": 0.08080799999999999
    },
    {
      "site": "DN",
      "locus": "LL-4164",
      "n": 26,
      "ho": 0.5769230769230769,
      "he": 0.6057692307692307,
      "p": 0.35838,
      "p_less": 0.39256,
      "r_def": 0.017964071856287428,
      "q": 0.4277438709677419,
      "q_less": 0.5008524137931034
    },
    {
      "site": "CD",
      "locus": "LL-379",
      "n": 19,
      "ho": 0.2631578947368421,
      "he": 0.37257617728531844,
      "p": 0.34106,
      "p_less": 0.14178,
      "r_def": 0.07971745711402617,
      "q": 0.4206406666666666,
      "q_less": 0.20983439999999998
    },
    {
      "site": "CD",
      "locus": "LL-852",
      "n": 20,
      "ho": 0.2,
      "he": 0.17999999999999994,
      "p": 1.0,
      "p_less": 1.0,
      "r_def": 0,
      "q": 1.0,
      "q_less": 1.0
    },
    {
      "site": "CD",
      "locus": "LL-1086",
      "n": 16,
      "ho": 0.125,
      "he": 0.3046875,
      "p": 0.04792,
      "p_less": 0.04792,
      "r_def": 0.1377245508982036,
      "q": 0.06819384615384615,
      "q_less": 0.0844304761904762
    },
    {
      "site": "CD",
      "locus": "LL-2749",
      "n": 20,
      "ho": 0.65,
      "he": 0.6862499999999999,
      "p": 2e-05,
      "p_less": 0.3688,
      "r_def": 0.021497405485544786,
      "q": 5.285714285714286e-05,
      "q_less": 0.48734285714285713
    },
    {
      "site": "CD",
      "locus": "LL-2952",
      "n": 20,
      "ho": 0.4,
      "he": 0.4800000000000001,
      "p": 0.00014,
      "p_less": 0.15446,
      "r_def": 0.054054054054054106,
      "q": 0.00030470588235294115,
      "q_less": 0.2198084615384615
    },
    {
      "site": "CD",
      "locus": "LL-3258",
      "n": 20,
      "ho": 1.0,
      "he": 0.56375,
      "p": 4e-05,
      "p_less": 1.0,
      "r_def": 0,
      "q": 9.866666666666668e-05,
      "q_less": 1.0
    },
    {
      "site": "CD",
      "locus": "LL-3573",
      "n": 20,
      "ho": 0.6,
      "he": 0.74,
      "p": 2e-05,
      "p_less": 0.06992,
      "r_def": 0.08045977011494254,
      "q": 5.285714285714286e-05,
      "q_less": 0.10779333333333334
    },
    {
      "site": "CD",
      "locus": "LL-4058",
      "n": 20,
      "ho": 0.15,
      "he": 0.2612500000000001,
      "p": 0.0304,
      "p_less": 0.0304,
      "r_def": 0.08820614469772059,
      "q": 0.04686666666666667,
      "q_less": 0.0592
    },
    {
      "site": "CD",
      "locus": "LL-4164",
      "n": 19,
      "ho": 0.05263157894736842,
      "he": 0.05124653739612173,
      "p": 1.0,
      "p_less": 1.0,
      "r_def": 0,
      "q": 1.0,
      "q_less": 1.0
    },
    {
      "site": "PQ",
      "locus": "LL-1086",
      "n": 25,
      "ho": 0.16,
      "he": 0.48,
      "p": 0.0009,
      "p_less": 0.0009,
      "r_def": 0.21621621621621617,
      "q": 0.0017526315789473683,
      "q_less": 0.0027749999999999997
    },
    {
      "site": "PQ",
      "locus": "LL-1150",
      "n": 29,
      "ho": 0.06896551724137931,
      "he": 0.06718192627824005,
      "p": 1.0,
      "p_less": 1.0,
      "r_def": 0,
      "q": 1.0,
      "q_less": 1.0
    },
    {
      "site": "PQ",
      "locus": "LL-2749",
      "n": 30,
      "ho": 0.3333333333333333,
      "he": 0.5577777777777778,
      "p": 2e-05,
      "p_less": 0.00264,
      "r_def": 0.14407988587731815,
      "q": 5.285714285714286e-05,
      "q_less": 0.006977142857142857
    },
    {
      "site": "PQ",
      "locus": "LL-2952",
      "n": 30,
      "ho": 0.4666666666666667,
      "he": 0.35777777777777775,
      "p": 0.29392,
      "p_less": 1.0,
      "r_def": 0,
      "q": 0.37500137931034483,
      "q_less": 1.0
    },
    {
      "site": "PQ",
      "locus": "LL-3258",
      "n": 30,
      "ho": 0.5666666666666667,
      "he": 0.6127777777777778,
      "p": 2e-05,
      "p_less": 0.29988,
      "r_def": 0.028591112642094383,
      "q": 5.285714285714286e-05,
      "q_less": 0.4109466666666666
    },
    {
      "site": "PQ",
      "locus": "LL-3573",
      "n": 30,
      "ho": 0.36666666666666664,
      "he": 0.7272222222222222,
      "p": 2e-05,
      "p_less": 2e-05,
      "r_def": 0.20874879382438083,
      "q": 5.285714285714286e-05,
      "q_less": 0.00012333333333333334
    },
    {
      "site": "PQ",
      "locus": "LL-4058",
      "n": 30,
      "ho": 0.2,
      "he": 0.18611111111111112,
      "p": 1.0,
      "p_less": 1.0,
      "r_def": 0,
      "q": 1.0,
      "q_less": 1.0
    },
    {
      "site": "PQ",
      "locus": "LL-4164",
      "n": 29,
      "ho": 0.2413793103448276,
      "he": 0.21819262782401894,
      "p": 1.0,
      "p_less": 1.0,
      "r_def": 0,
      "q": 1.0,
      "q_less": 1.0
    }
  ],
  "hwe_relaxed": [
    {
      "site": "CG",
      "locus": "LL-379",
      "n": 29,
      "ho": 0.41379310344827586,
      "he": 0.6319857312722948,
      "p": 0.04306,
      "p_less": 0.009,
      "r_def": 0.13369763205828777,
      "q": 0.0637288,
      "q_less": 0.019588235294117646
    },
    {
      "site": "CG",
      "locus": "LL-852",
      "n": 30,
      "ho": 0.16666666666666666,
      "he": 0.5561111111111111,
      "p": 2e-05,
      "p_less": 2e-05,
      "r_def": 0.25026776151374514,
      "q": 5.285714285714286e-05,
      "q_less": 0.00012333333333333334
    },
    {
      "site": "CG",
      "locus": "LL-1086",
      "n": 30,
      "ho": 0.16666666666666666,
      "he": 0.45499999999999996,
      "p": 0.0006,
      "p_less": 0.0006,
      "r_def": 0.1981672394043528,
      "q": 0.0012333333333333332,
      "q_less": 0.0022199999999999998
    },
    {
      "site": "CG",
      "locus": "LL-1150",
      "n": 26,
      "ho": 0.34615384615384615,
      "he": 0.6560650887573964,
      "p": 0.0084,
      "p_less": 0.00088,
      "r_def": 0.18713711478338543,
      "q": 0.014127272727272726,
      "q_less": 0.00296
    },
    {
      "site": "CG",
      "locus": "LL-2749",
      "n": 30,
      "ho": 0.16666666666666666,
      "he": 0.4394444444444444,
      "p": 2e-05,
      "p_less": 8e-05,
      "r_def": 0.18950212273253572,
      "q": 5.285714285714286e-05,
      "q_less": 0.00037000000000000005
    },
    {
      "site": "CG",
      "locus": "LL-2952",
      "n": 30,
      "ho": 0.0,
      "he": 0.6511111111111111,
      "p": 2e-05,
      "p_less": 2e-05,
      "r_def": 0.39434724091520856,
      "q": 5.285714285714286e-05,
      "q_less": 0.00012333333333333334
    },
    {
      "site": "CG",
      "locus": "LL-3258",
      "n": 30,
      "ho": 0.4666666666666667,
      "he": 0.6377777777777778,
      "p": 2e-05,
      "p_less": 0.0284,
      "r_def": 0.1044776119402985,
      "q": 5.285714285714286e-05,
      "q_less": 0.05837777777777778
    },
    {
      "site": "CG",
      "locus": "LL-3573",
      "n": 30,
      "ho": 0.06666666666666667,
      "he": 0.5622222222222222,
      "p": 2e-05,
      "p_less": 2e-05,
      "r_def": 0.31721194879089615,
      "q": 5.285714285714286e-05,
      "q_less": 0.00012333333333333334
    },
    {
      "site": "CG",
      "locus": "LL-4058",
      "n": 30,
      "ho": 0.4,
      "he": 0.6316666666666666,
      "p": 0.00352,
      "p_less": 0.00428,
      "r_def": 0.1419816138917262,
      "q": 0.006201904761904762,
      "q_less": 0.010557333333333333
    },
    {
      "site": "CG",
      "locus": "LL-4164",
      "n": 27,
      "ho": 0.2222222222222222,
      "he": 0.47530864197530864,
      "p": 0.0015,
      "p_less": 0.00122,
      "r_def": 0.17154811715481175,
      "q": 0.0029210526315789475,
      "q_less": 0.0037616666666666666
    },
    {
      "site": "DN",
      "locus": "LL-379",
      "n": 30,
      "ho": 0.5,
      "he": 0.6327777777777778,
      "p": 0.19768,
      "p_less": 0.06986,
      "r_def": 0.08132017693092888,
      "q": 0.26122,
      "q_less": 0.10779333333333334
    },
    {
      "site": "DN",
      "locus": "LL-852",
      "n": 30,
      "ho": 0.23333333333333334,
      "he": 0.585,
      "p": 2e-05,
      "p_less": 6e-05,
      "r_def": 0.22187171398527863,
      "q": 5.285714285714286e-05,
      "q_less": 0.00031714285714285715
    },
    {
      "site": "DN",
      "locus": "LL-1086",
      "n": 30,
      "ho": 0.5666666666666667,
      "he": 0.4949999999999999,
      "p": 0.7101,
      "p_less": 0.86,
      "r_def": 0,
      "q": 0.8210531249999999,
      "q_less": 1.0
    },
    {
      "site": "DN",
      "locus": "LL-1150",
      "n": 26,
      "ho": 0.5,
      "he": 0.6575443786982249,
      "p": 0.16736,
      "p_less": 0.05354,
      "r_def": 0.09504685408299869,
      "q": 0.2293451851851852,
      "q_less": 0.09179363636363637
    },
    {
      "site": "DN",
      "locus": "LL-2749",
      "n": 30,
      "ho": 0.26666666666666666,
      "he": 0.5711111111111111,
      "p": 2e-05,
      "p_less": 0.0002,
      "r_def": 0.19377652050919378,
      "q": 5.285714285714286e-05,
      "q_less": 0.0008222222222222222
    },
    {
      "site": "DN",
      "locus": "LL-2952",
      "n": 30,
      "ho": 0.0,
      "he": 0.62,
      "p": 2e-05,
      "p_less": 2e-05,
      "r_def": 0.38271604938271603,
      "q": 5.285714285714286e-05,
      "q_less": 0.00012333333333333334
    },
    {
      "site": "DN",
      "locus": "LL-3258",
      "n": 30,
      "ho": 0.4,
      "he": 0.6044444444444445,
      "p": 6e-05,
      "p_less": 0.00884,
      "r_def": 0.12742382271468145,
      "q": 0.00013875,
      "q_less": 0.019588235294117646
    },
    {
      "site": "DN",
      "locus": "LL-3573",
      "n": 30,
      "ho": 0.13333333333333333,
      "he": 0.6066666666666667,
      "p": 2e-05,
      "p_less": 2e-05,
      "r_def": 0.2946058091286307,
      "q": 5.285714285714286e-05,
      "q_less": 0.00012333333333333334
    },
    {
      "site": "DN",
      "locus": "LL-4058",
      "n": 30,
      "ho": 0.5,
      "he": 0.6361111111111111,
      "p": 0.03972,
      "p_less": 0.05458,
      "r_def": 0.08319185059422748,
      "q": 0.06123499999999999,
      "q_less": 0.09179363636363637
    },
    {
      "site": "DN",
      "locus": "LL-4164",
      "n": 26,
      "ho": 0.5769230769230769,
      "he": 0.6057692307692307,
      "p": 0.35838,
      "p_less": 0.39256,
      "r_def": 0.017964071856287428,
      "q": 0.44200199999999995,
      "q_less": 0.5008524137931034
    },
    {
      "site": "CD",
      "locus": "LL-379",
      "n": 20,
      "ho": 0.3,
      "he": 0.39625,
      "p": 0.49386,
      "p_less": 0.14382,
      "r_def": 0.06893464637421666,
      "q": 0.5894458064516129,
      "q_less": 0.2128536
    },
    {
      "site": "CD",
      "locus": "LL-852",
      "n": 20,
      "ho": 0.2,
      "he": 0.17999999999999994,
      "p": 1.0,
      "p_less": 1.0,
      "r_def": 0,
      "q": 1.0,
      "q_less": 1.0
    },
    {
      "site": "CD",
      "locus": "LL-1086",
      "n": 16,
      "ho": 0.125,
      "he": 0.3046875,
      "p": 0.04792,
      "p_less": 0.04792,
      "r_def": 0.1377245508982036,
      "q": 0.06819384615384615,
      "q_less": 0.088652
    },
    {
      "site": "CD",
      "locus": "LL-2749",
      "n": 20,
      "ho": 0.65,
      "he": 0.6862499999999999,
      "p": 2e-05,
      "p_less": 0.3688,
      "r_def": 0.021497405485544786,
      "q": 5.285714285714286e-05,
      "q_less": 0.48734285714285713
    },
    {
      "site": "CD",
      "locus": "LL-2952",
      "n": 20,
      "ho": 0.4,
      "he": 0.4800000000000001,
      "p": 0.00014,
      "p_less": 0.15446,
      "r_def": 0.054054054054054106,
      "q": 0.00030470588235294115,
      "q_less": 0.2198084615384615
    },
    {
      "site": "CD",
      "locus": "LL-3258",
      "n": 20,
      "ho": 1.0,
      "he": 0.56375,
      "p": 4e-05,
      "p_less": 1.0,
      "r_def": 0,
      "q": 9.866666666666668e-05,
      "q_less": 1.0
    },
    {
      "site": "CD",
      "locus": "LL-3573",
      "n": 20,
      "ho": 0.6,
      "he": 0.74,
      "p": 2e-05,
      "p_less": 0.06992,
      "r_def": 0.08045977011494254,
      "q": 5.285714285714286e-05,
      "q_less": 0.10779333333333334
    },
    {
      "site": "CD",
      "locus": "LL-4058",
      "n": 20,
      "ho": 0.15,
      "he": 0.2612500000000001,
      "p": 0.0304,
      "p_less": 0.0304,
      "r_def": 0.08820614469772059,
      "q": 0.04890434782608696,
      "q_less": 0.0592
    },
    {
      "site": "CD",
      "locus": "LL-4164",
      "n": 19,
      "ho": 0.05263157894736842,
      "he": 0.05124653739612173,
      "p": 1.0,
      "p_less": 1.0,
      "r_def": 0,
      "q": 1.0,
      "q_less": 1.0
    },
    {
      "site": "PQ",
      "locus": "LL-1086",
      "n": 26,
      "ho": 0.19230769230769232,
      "he": 0.48150887573964496,
      "p": 0.00352,
      "p_less": 0.0026,
      "r_def": 0.19520718921617572,
      "q": 0.006201904761904762,
      "q_less": 0.006977142857142857
    },
    {
      "site": "PQ",
      "locus": "LL-1150",
      "n": 29,
      "ho": 0.06896551724137931,
      "he": 0.06718192627824005,
      "p": 1.0,
      "p_less": 1.0,
      "r_def": 0,
      "q": 1.0,
      "q_less": 1.0
    },
    {
      "site": "PQ",
      "locus": "LL-2749",
      "n": 30,
      "ho": 0.3333333333333333,
      "he": 0.5577777777777778,
      "p": 2e-05,
      "p_less": 0.00264,
      "r_def": 0.14407988587731815,
      "q": 5.285714285714286e-05,
      "q_less": 0.006977142857142857
    },
    {
      "site": "PQ",
      "locus": "LL-2952",
      "n": 30,
      "ho": 0.4666666666666667,
      "he": 0.35777777777777775,
      "p": 0.29392,
      "p_less": 1.0,
      "r_def": 0,
      "q": 0.37500137931034483,
      "q_less": 1.0
    },
    {
      "site": "PQ",
      "locus": "LL-3258",
      "n": 30,
      "ho": 0.5666666666666667,
      "he": 0.6127777777777778,
      "p": 2e-05,
      "p_less": 0.29988,
      "r_def": 0.028591112642094383,
      "q": 5.285714285714286e-05,
      "q_less": 0.4109466666666666
    },
    {
      "site": "PQ",
      "locus": "LL-3573",
      "n": 30,
      "ho": 0.36666666666666664,
      "he": 0.7272222222222222,
      "p": 2e-05,
      "p_less": 2e-05,
      "r_def": 0.20874879382438083,
      "q": 5.285714285714286e-05,
      "q_less": 0.00012333333333333334
    },
    {
      "site": "PQ",
      "locus": "LL-4058",
      "n": 30,
      "ho": 0.2,
      "he": 0.18611111111111112,
      "p": 1.0,
      "p_less": 1.0,
      "r_def": 0,
      "q": 1.0,
      "q_less": 1.0
    },
    {
      "site": "PQ",
      "locus": "LL-4164",
      "n": 29,
      "ho": 0.2413793103448276,
      "he": 0.21819262782401894,
      "p": 1.0,
      "p_less": 1.0,
      "r_def": 0,
      "q": 1.0,
      "q_less": 1.0
    }
  ],
  "ordination": [
    {
      "coords": [
        [
          0.03169052986896133,
          0.04639226977611458
        ],
        [
          -0.13408503491428053,
          0.2086380714685185
        ],
        [
          -0.209582957845572,
          -0.20816019819816853
        ],
        [
          -0.28089341072840057,
          -0.12481762437211327
        ],
        [
          -0.28190831305492187,
          0.11082890653466337
        ],
        [
          -0.24687303104248548,
          -0.198757243576892
        ],
        [
          -0.20298464555153986,
          0.25901358243694994
        ],
        [
          -0.19229038404481125,
          -0.18183055487527885
        ],
        [
          0.11921882996957493,
          0.1762034687491336
        ],
        [
          -0.0396153980562777,
          0.16608672589632387
        ],
        [
          -0.09200985383302324,
          -0.20830446577040412
        ],
        [
          0.05187862864054939,
          0.029903537331195554
        ],
        [
          0.17784360554672085,
          0.13619202698231672
        ],
        [
          -0.25754513222104075,
          0.09803679408346558
        ],
        [
          0.08293833487900601,
          -0.3356984601208364
        ],
        [
          -0.18569207175077937,
          0.2853432257598393
        ],
        [
          -0.322484016886412,
          0.1961255987712574
        ],
        [
          -0.2095829578455718,
          -0.20816019819816833
        ],
        [
          -0.33938196006583454,
          0.1730724758950137
        ],
        [
          -0.2166006965862189,
          -0.24485391072267254
        ],
        [
          -0.18061288051661248,
          -0.15129153526723882
        ],
        [
          -0.2808934107284004,
          -0.12481762437211344
        ],
        [
          0.025168619558187333,
          -0.21172525378928597
        ],
        [
          -0.4968420539387114,
          0.2326947777410569
        ],
        [
          -0.42697008442290235,
          -0.005561124508597847
        ],
        [
          -0.34315216562365625,
          0.3449655276058825
        ],
        [
          -0.17671370672589098,
          -0.30433194499647986
        ],
        [
          -0.3566745338665951,
          0.14674283257212417
        ],
        [
          -0.27429509843436845,
          0.34235615626300486
        ],
        [
          -0.1933052863713327,
          0.053815976031498076
        ],
        [
          -0.006746146936596571,
          0.06991497909801238
        ],
        [
          -0.3431521656236562,
          0.34496552760588256
        ],
        [
          -0.4569550640783832,
          0.1732167434672496
        ],
        [
          -0.20413577411777334,
          0.23678145484341656
        ],
        [
          -0.02793789452807877,
          0.19662574550436385
        ],
        [
          -0.2855003072234786,
          -0.19447839975424105
        ],
        [
          -0.3298609874535133,
          -0.14595368935887668
        ],
        [
          -0.1655084979367808,
          0.232502611020766
        ],
        [
          -0.18061288051661228,
          -0.15129153526723887
        ],
        [
          -0.5282655169612117,
          0.2565593172933044
        ],
        [
          0.0775630753349327,
          0.16266593787744216
        ],
        [
          -0.09200985383302308,
          -0.20830446577040426
        ],
        [
          -0.09200985383302308,
          -0.20830446577040426
        ],
        [
          0.26129776756192297,
          0.14498122119701287
        ],
        [
          0.016776746664564444,
          -0.31815801101264296
        ],
        [
          0.19513617934748154,
          0.16252167030520628
        ],
        [
          -0.4958271516121897,
          -0.0029517531657201304
        ],
        [
          -0.32248401688641204,
          0.19612559877125732
        ],
        [
          -0.27322037185139303,
          0.1555320267868202
        ],
        [
          -0.07643317651410274,
          -0.33080585589160527
        ],
        [
          -0.16879412857135648,
          0.30839634863608284
        ],
        [
          -0.17718600146497976,
          0.20196359141272602
        ],
        [
          -0.45594016175186175,
          -0.06242978743952745
        ],
        [
          -0.08451868587374481,
          -0.05603756921074076
        ],
        [
          0.03361679719128488,
          0.10942452101404264
        ],
        [
          0.00702098550109948,
          -0.32201666167690907
        ],
        [
          -0.07182628001902455,
          -0.26114508050947766
        ],
        [
          0.037676085474604847,
          0.22214397215124942
        ],
        [
          0.06203926630848609,
          0.20935185970005146
        ],
        [
          0.19513617934748154,
          0.16252167030520626
        ],
        [
          0.05829097596237239,
          -0.3808160149964972
        ],
        [
          0.06972229740653016,
          -0.4184911019498062
        ],
        [
          0.10346809936862322,
          0.12287249173650043
        ],
        [
          0.06599474190886516,
          -0.27662206558851166
        ],
        [
          0.077177807420428,
          -0.22652504017485564
        ],
        [
          0.09445041032503596,
          -0.2984250129090101
        ],
        [
          0.06972229740653015,
          -0.4184911019498062
        ],
        [
          0.09692635973625972,
          -0.2974680493549675
        ],
        [
          0.047626377054907056,
          -0.10701587342787262
        ],
        [
          0.16049861728847406,
          -0.045100281529068496
        ],
        [
          0.08613317945336225,
          -0.2651570906822073
        ],
        [
          -0.03862653181780657,
          -0.15336520745712087
        ],
        [
          0.2540516855076483,
          0.033440478125725724
        ],
        [
          0.24509631347471444,
          0.07207252863307728
        ],
        [
          -0.05751336327586235,
          -0.3076561822787625
        ],
        [
          -0.0061950519713771185,
          -0.404809303505879
        ],
        [
          0.077177807420428,
          -0.22652504017485564
        ],
        [
          0.0697222974065301,
          -0.41849110194980615
        ],
        [
          0.06972229740653009,
          -0.41849110194980615
        ],
        [
          0.011466942692243498,
          -0.18940687551535973
        ],
        [
          0.23041629254827306,
          -0.02367256713396142
        ],
        [
          0.21940651703041011,
          0.17147115847623326
        ],
        [
          0.30268549879504963,
          0.09323879762227652
        ],
        [
          0.21940651703041011,
          0.17147115847623326
        ],
        [
          0.3199780725958103,
          0.11956844094516604
        ],
        [
          0.17847855027027404,
          0.08802846989365658
        ],
        [
          0.3199780725958103,
          0.11956844094516607
        ],
        [
          0.3321262122768263,
          0.08383968122795538
        ],
        [
          0.3352215926615634,
          0.07024872898149635
        ],
        [
          0.349418786077587,
          0.11016932455084492
        ],
        [
          0.20416299696465756,
          0.2207908704399031
        ],
        [
          0.26238888727547516,
          0.0984021719559669
        ],
        [
          0.2713442593084093,
          0.05977012144861529
        ],
        [
          0.23041629254827292,
          -0.023672567133961465
        ],
        [
          0.2780420290004745,
          0.1033971199324141
        ],
        [
          0.24714536720972222,
          0.14772188391963656
        ],
        [
          0.2769957023507455,
          0.19263742746543247
        ],
        [
          0.2717538809676557,
          0.11408478138873224
        ],
        [
          0.3441769646944971,
          0.0316166784741447
        ],
        [
          0.2627985089347215,
          0.1527168318960838
        ],
        [
          0.21940651703041028,
          0.17147115847623318
        ],
        [
          0.23880816544189548,
          0.0827601900893954
        ],
        [
          0.25610073924265625,
          0.109089833412285
        ],
        [
          0.2780420290004745,
          0.10339711993241411
        ],
        [
          0.27658608069149915,
          0.1383227675253155
        ],
        [
          0.17323672888718408,
          0.009475823816956224
        ],
        [
          0.2183655401306021,
          0.028550435619849077
        ],
        [
          0.349418786077587,
          0.11016932455084488
        ],
        [
          0.17952487692000296,
          -0.0012118376393619366
        ],
        [
          0.20416834671457817,
          -0.011370159949499508
        ]
      ],
      "axis_share": [
        0.18171546710783779,
        0.14094266060244626
      ]
    },
    {
      "coords": [
        [
          0.0298692517404879,
          0.03585458361581733
        ],
        [
          -0.1263111066625163,
          0.22358383339617344
        ],
        [
          -0.22378609642075964,
          -0.22143692168102536
        ],
        [
          -0.2894423901885098,
          -0.1272877127809371
        ],
        [
          -0.28285788808482415,
          0.10721943780607557
        ],
        [
          -0.2519602742130437,
          -0.17859814940486032
        ],
        [
          -0.19969434910421827,
          0.2514539070705253
        ],
        [
          -0.20540496576335945,
          -0.19597790137115723
        ],
        [
          0.11864940517735746,
          0.1532375702769214
        ],
        [
          -0.043413734193348597,
          0.14000247525729775
        ],
        [
          -0.10679558836445607,
          -0.22793089064512548
        ],
        [
          0.04793044161043637,
          0.02047177510049925
        ],
        [
          0.17320649023170484,
          0.10384811224332598
        ],
        [
          -0.25718672639766854,
          0.09919688625583478
        ],
        [
          0.06955629412618224,
          -0.3379123311117182
        ],
        [
          -0.18131321844681816,
          0.276912927380393
        ],
        [
          -0.3173184782858943,
          0.20319131687291545
        ],
        [
          -0.22378609642075936,
          -0.22143692168102513
        ],
        [
          -0.3367199479131412,
          0.17543970133895093
        ],
        [
          -0.223341069690805,
          -0.22537655763164965
        ],
        [
          -0.19083301278960862,
          -0.15924070205490587
        ],
        [
          -0.28944239018851187,
          -0.12728771278093762
        ],
        [
          0.011215258661694113,
          -0.23213226438512916
        ],
        [
          -0.49005251998892785,
          0.24813527647562977
        ],
        [
          -0.4273418744419817,
          0.009622739342157564
        ],
        [
          -0.3346457905226046,
          0.349608502517072
        ],
        [
          -0.186999005671322,
          -0.2915781638042282
        ],
        [
          -0.35510107857054124,
          0.14998068102908305
        ],
        [
          -0.2653506428719707,
          0.3456031159706127
        ],
        [
          -0.19882046365967146,
          0.038529249215855516
        ],
        [
          -0.0066266434439110665,
          0.06986123313409467
        ],
        [
          -0.3346457905226046,
          0.349608502517072
        ],
        [
          -0.45371045596944465,
          0.18193367030305124
        ],
        [
          -0.20038937433024845,
          0.23262310157124494
        ],
        [
          -0.028841781219597847,
          0.17673967457354922
        ],
        [
          -0.29672431213250716,
          -0.19750648395729742
        ],
        [
          -0.33218852095454704,
          -0.1211861398210246
        ],
        [
          -0.15562533641078574,
          0.2515314361236819
        ],
        [
          -0.19083301278960857,
          -0.15924070205490587
        ],
        [
          -0.5193667497371969,
          0.2760828792031388
        ],
        [
          0.07459711283280131,
          0.13580110151729421
        ],
        [
          -0.10679558836445598,
          -0.22793089064512553
        ],
        [
          -0.10679558836445599,
          -0.22793089064512553
        ],
        [
          0.2582141969185579,
          0.11339737193353186
        ],
        [
          0.002929718096729052,
          -0.3220025704920562
        ],
        [
          0.19158762088910486,
          0.12930713255319365
        ],
        [
          -0.49663702209261545,
          0.01362812588861686
        ],
        [
          -0.3173184782858945,
          0.2031913168729155
        ],
        [
          -0.27009337188368804,
          0.15952994071928897
        ],
        [
          -0.08838962827241863,
          -0.32353115307819635
        ],
        [
          -0.16191174881957107,
          0.3046645429143576
        ],
        [
          -0.17019728938453652,
          0.21479423680743046
        ],
        [
          -0.46029495807313237,
          -0.052573480283961686
        ],
        [
          -0.08909515719848649,
          -0.05554243063107526
        ],
        [
          0.03050287286586074,
          0.09061114277752752
        ],
        [
          -0.003381921585565296,
          -0.31398189338799043
        ],
        [
          -0.08110770632842351,
          -0.2533123819018366
        ],
        [
          0.038255048813318385,
          0.20200270768987255
        ],
        [
          0.0639262105004743,
          0.19398015613963213
        ],
        [
          0.1915876208891049,
          0.12930713255319365
        ],
        [
          0.04267756654910067,
          -0.38470772259925234
        ],
        [
          0.05322128748649796,
          -0.42329555972726474
        ],
        [
          0.10563516664076801,
          0.1138853414433393
        ],
        [
          0.05589022604813879,
          -0.27554628709873485
        ],
        [
          0.0630326338952087,
          -0.24730657126758468
        ],
        [
          0.08168856913022522,
          -0.30316005614330094
        ],
        [
          0.05322128748649798,
          -0.4232955597272647
        ],
        [
          0.08342334604848012,
          -0.30645562474524224
        ],
        [
          0.038018169383808094,
          -0.12535580038608127
        ],
        [
          0.1582183150064071,
          -0.047446247612055896
        ],
        [
          0.07184157791435106,
          -0.2825988397936559
        ],
        [
          -0.04624764583602163,
          -0.1571745273712786
        ],
        [
          0.25140779346418246,
          0.014259530767988174
        ],
        [
          0.24259884944504054,
          0.04955179929405936
        ],
        [
          -0.06660271318212982,
          -0.2945756787029461
        ],
        [
          -0.019716928225250382,
          -0.3993651220035373
        ],
        [
          0.06303263389520872,
          -0.2473065712675847
        ],
        [
          0.05322128748649791,
          -0.42329555972726457
        ],
        [
          0.053221287486497924,
          -0.4232955597272646
        ],
        [
          -0.0009928331973163623,
          -0.2069034668420326
        ],
        [
          0.2255472689193967,
          -0.03648876927212801
        ],
        [
          0.22260623036866156,
          0.1578188166987197
        ],
        [
          0.30163727853649486,
          0.07281378782622268
        ],
        [
          0.22260623036866156,
          0.1578188166987197
        ],
        [
          0.3200184091938952,
          0.09827280813609053
        ],
        [
          0.1783645751664753,
          0.0816114963487357
        ],
        [
          0.3200184091938952,
          0.09827280813609052
        ],
        [
          0.33556170745942004,
          0.07575719299149362
        ],
        [
          0.3375933931737165,
          0.05915080206927975
        ],
        [
          0.35394283811682015,
          0.10121621330136148
        ],
        [
          0.2050312463888405,
          0.19694082276553057
        ],
        [
          0.26097998010244067,
          0.0750108196039271
        ],
        [
          0.26978892412158295,
          0.03971855107785598
        ],
        [
          0.22554726891939658,
          -0.03648876927212803
        ],
        [
          0.28287019849683304,
          0.09989338793199035
        ],
        [
          0.24340499612261976,
          0.11413282567073807
        ],
        [
          0.281644659460116,
          0.18108080523088313
        ],
        [
          0.27410415853615405,
          0.10372312547273002
        ],
        [
          0.3464023371928584,
          0.023858533543208407
        ],
        [
          0.2652952145170119,
          0.13901539399880117
        ],
        [
          0.22260623036866162,
          0.15781881669871967
        ],
        [
          0.23383280948436158,
          0.05338153683479906
        ],
        [
          0.25221394014176174,
          0.0788405571446668
        ],
        [
          0.28287019849683304,
          0.09989338793199035
        ],
        [
          0.2773294250455449,
          0.11707623083600902
        ],
        [
          0.1708240742425135,
          0.004253816590582698
        ],
        [
          0.21470663918595861,
          0.015409890176157275
        ],
        [
          0.3539428381168201,
          0.10121621330136141
        ],
        [
          0.17959011420319246,
          0.0004240790498429589
        ],
        [
          0.19835719424285442,
          -0.026655521055924638
        ],
        [
          0.05400151845291933,
          0.14341359191620132
        ],
        [
          0.055144493118766014,
          0.1489606280562382
        ],
        [
          0.0540015184529193,
          0.1434135919162014
        ],
        [
          0.1606928378508307,
          0.23802950147653237
        ],
        [
          0.056992568979716295,
          0.1552300426789186
        ]
      ],
      "axis_share": [
        0.16707056872295387,
        0.13140112109684451
      ]
    }
  ],
  "conservation": {
    "final_11": {
      "private_alleles": [
        [
          "LL-379",
          264,
          0,
          0,
          6,
          0
        ],
        [
          "LL-2749",
          156,
          0,
          0,
          11,
          0
        ],
        [
          "LL-2952",
          256,
          0,
          0,
          4,
          0
        ]
      ],
      "budgets": {
        "20": {
          "total": 1771,
          "valid": 1,
          "opt": [
            [
              0,
              11,
              9,
              0
            ],
            36.680570124304026,
            2.9199630864491546
          ],
          "min5": [
            [
              5,
              5,
              5,
              5
            ],
            36.26075072440341,
            2.5810113519091846
          ],
          "even": [
            [
              5,
              5,
              5,
              5
            ],
            36.26075072440341,
            2.5810113519091846
          ],
          "pool": 37
        },
        "30": {
          "total": 5236,
          "valid": 286,
          "opt": [
            [
              0,
              16,
              14,
              0
            ],
            36.97282140781624,
            2.9968782249742003
          ],
          "min5": [
            [
              5,
              10,
              10,
              5
            ],
            36.896337341248234,
            2.9512383900928794
          ],
          "even": [
            [
              7,
              8,
              8,
              7
            ],
            36.81316616245305,
            2.8739223624672543
          ],
          "pool": 37
        },
        "40": {
          "total": 10141,
          "valid": 1736,
          "opt": [
            [
              0,
              23,
              17,
              0
            ],
            36.99984035759898,
            3.0
          ],
          "min5": [
            [
              5,
              16,
              14,
              5
            ],
            36.99237361311135,
            2.9968782249742003
          ],
          "even": [
            [
              10,
              10,
              10,
              10
            ],
            36.93963440798541,
            2.9512383900928794
          ],
          "pool": 37
        },
        "50": {
          "total": 13846,
          "valid": 4671,
          "opt": [
            [
              0,
              26,
              17,
              7
            ],
            37.0,
            3.0
          ],
          "min5": [
            [
              5,
              23,
              17,
              5
            ],
            36.99997021526778,
            3.0
          ],
          "even": [
            [
              12,
              13,
              13,
              12
            ],
            36.990884509904525,
            2.992595459236326
          ],
          "pool": 37
        }
      },
      "plans": {
        "highest_capture_11_loci": {
          "trees": [
            0,
            16,
            14,
            0
          ],
          "expected_pool": 36.97282140781624,
          "pool_size": 37,
          "expected_private": 2.9968782249742003,
          "p_keep_all_private": 0.9968782249742002,
          "expected_by_site": [
            [
              0.0,
              31
            ],
            [
              31.6944195669623,
              32
            ],
            [
              29.054566563467485,
              30
            ],
            [
              0.0,
              27
            ]
          ]
        },
        "highest_capture_9_loci": {
          "trees": [
            14,
            0,
            16,
            0
          ],
          "expected_pool": 36.71531113270494,
          "pool_size": 37,
          "expected_private": 2.999793601651187,
          "p_keep_all_private": 0.9997936016511868,
          "expected_by_site": [
            [
              30.085805862118818,
              31
            ],
            [
              0.0,
              32
            ],
            [
              29.39463364293086,
              30
            ],
            [
              0.0,
              27
            ]
          ]
        },
        "con_dao_priority": {
          "trees": [
            6,
            8,
            11,
            5
          ],
          "expected_pool": 36.889584074375456,
          "pool_size": 37,
          "expected_private": 2.971826625386997,
          "p_keep_all_private": 0.9718325791855204,
          "expected_by_site": [
            [
              27.406492358216497,
              31
            ],
            [
              30.239688873511962,
              32
            ],
            [
              28.339866634913072,
              30
            ],
            [
              21.235667270150028,
              27
            ]
          ]
        },
        "near_even": {
          "trees": [
            8,
            7,
            8,
            7
          ],
          "expected_pool": 36.80713676096165,
          "pool_size": 37,
          "expected_private": 2.8739223624672543,
          "p_keep_all_private": 0.8752401365404462,
          "expected_by_site": [
            [
              28.59101611587368,
              31
            ],
            [
              29.743622654484717,
              32
            ],
            [
              27.04919425259983,
              30
            ],
            [
              22.509419392867674,
              27
            ]
          ]
        },
        "highest_capture_minimum_five": {
          "trees": [
            5,
            10,
            10,
            5
          ],
          "expected_pool": 36.896337341248234,
          "pool_size": 37,
          "expected_private": 2.9512383900928794,
          "p_keep_all_private": 0.951297928078114
        }
      }
    },
    "final_9": {
      "private_alleles": [
        [
          "LL-379",
          264,
          0,
          0,
          6,
          0
        ],
        [
          "LL-2749",
          156,
          0,
          0,
          11,
          0
        ],
        [
          "LL-2952",
          256,
          0,
          0,
          4,
          0
        ]
      ],
      "budgets": {
        "20": {
          "total": 1771,
          "valid": 1,
          "opt": [
            [
              9,
              0,
              11,
              0
            ],
            29.865420470132964,
            2.971826625386997
          ],
          "min5": [
            [
              5,
              5,
              5,
              5
            ],
            29.431747336896034,
            2.5810113519091846
          ],
          "even": [
            [
              5,
              5,
              5,
              5
            ],
            29.431747336896034,
            2.5810113519091846
          ],
          "pool": 30
        },
        "30": {
          "total": 5236,
          "valid": 286,
          "opt": [
            [
              14,
              0,
              16,
              0
            ],
            29.996792614186422,
            2.999793601651187
          ],
          "min5": [
            [
              8,
              5,
              12,
              5
            ],
            29.95859679602049,
            2.984829721362229
          ],
          "even": [
            [
              8,
              7,
              8,
              7
            ],
            29.855248843040673,
            2.8739223624672543
          ],
          "pool": 30
        },
        "40": {
          "total": 10141,
          "valid": 1736,
          "opt": [
            [
              23,
              0,
              17,
              0
            ],
            30.0,
            3.0
          ],
          "min5": [
            [
              14,
              5,
              16,
              5
            ],
            29.99889412126885,
            2.999793601651187
          ],
          "even": [
            [
              10,
              10,
              10,
              10
            ],
            29.948556037033136,
            2.9512383900928794
          ],
          "pool": 30
        },
        "50": {
          "total": 13846,
          "valid": 4671,
          "opt": [
            [
              0,
              26,
              17,
              7
            ],
            30.0,
            3.0
          ],
          "min5": [
            [
              23,
              5,
              17,
              5
            ],
            30.0,
            3.0
          ],
          "even": [
            [
              13,
              12,
              13,
              12
            ],
            29.992335451171996,
            2.992595459236326
          ],
          "pool": 30
        }
      },
      "plans": {
        "highest_capture_11_loci": {
          "trees": [
            0,
            16,
            14,
            0
          ],
          "expected_pool": 29.9795647028354,
          "pool_size": 30,
          "expected_private": 2.9968782249742003,
          "p_keep_all_private": 0.9968782249742002,
          "expected_by_site": [
            [
              0.0,
              25
            ],
            [
              24.91035826428031,
              25
            ],
            [
              24.657662538699686,
              25
            ],
            [
              0.0,
              20
            ]
          ]
        },
        "highest_capture_9_loci": {
          "trees": [
            14,
            0,
            16,
            0
          ],
          "expected_pool": 29.996792614186422,
          "pool_size": 30,
          "expected_private": 2.999793601651187,
          "p_keep_all_private": 0.9997936016511868,
          "expected_by_site": [
            [
              24.367308385710825,
              25
            ],
            [
              0.0,
              25
            ],
            [
              24.79484004127967,
              25
            ],
            [
              0.0,
              20
            ]
          ]
        },
        "con_dao_priority": {
          "trees": [
            6,
            8,
            11,
            5
          ],
          "expected_pool": 29.94404333339642,
          "pool_size": 30,
          "expected_private": 2.971826625386997,
          "p_keep_all_private": 0.9718325791855204,
          "expected_by_site": [
            [
              22.246835922697993,
              25
            ],
            [
              23.981196068632347,
              25
            ],
            [
              24.265872826863536,
              25
            ],
            [
              17.3876398186743,
              20
            ]
          ]
        },
        "near_even": {
          "trees": [
            8,
            7,
            8,
            7
          ],
          "expected_pool": 29.855248843040673,
          "pool_size": 30,
          "expected_private": 2.8739223624672543,
          "p_keep_all_private": 0.8752401365404462,
          "expected_by_site": [
            [
              23.213605334085088,
              25
            ],
            [
              23.6191531584635,
              25
            ],
            [
              23.35136143526237,
              25
            ],
            [
              18.111634738186464,
              20
            ]
          ]
        },
        "highest_capture_minimum_five": {
          "trees": [
            8,
            5,
            12,
            5
          ],
          "expected_pool": 29.95859679602049,
          "pool_size": 30,
          "expected_private": 2.984829721362229,
          "p_keep_all_private": 0.9848297213622291
        }
      }
    },
    "threshold30_11": {
      "private_alleles": [
        [
          "LL-379",
          264,
          0,
          0,
          6,
          0
        ],
        [
          "LL-2749",
          156,
          0,
          0,
          11,
          0
        ],
        [
          "LL-2952",
          256,
          0,
          0,
          4,
          0
        ]
      ],
      "budgets": {
        "20": {
          "total": 1771,
          "valid": 1,
          "opt": [
            [
              0,
              11,
              9,
              0
            ],
            36.68057013254167,
            2.9199630864491546
          ],
          "min5": [
            [
              5,
              5,
              5,
              5
            ],
            36.26076875862979,
            2.5810113519091846
          ],
          "even": [
            [
              5,
              5,
              5,
              5
            ],
            36.26076875862979,
            2.5810113519091846
          ],
          "pool": 37
        },
        "30": {
          "total": 5236,
          "valid": 286,
          "opt": [
            [
              0,
              16,
              14,
              0
            ],
            36.97282140781624,
            2.9968782249742003
          ],
          "min5": [
            [
              5,
              10,
              10,
              5
            ],
            36.89633734511132,
            2.9512383900928794
          ],
          "even": [
            [
              7,
              8,
              8,
              7
            ],
            36.813166198239074,
            2.8739223624672543
          ],
          "pool": 37
        },
        "40": {
          "total": 10141,
          "valid": 1736,
          "opt": [
            [
              0,
              23,
              17,
              0
            ],
            36.99984035759898,
            3.0
          ],
          "min5": [
            [
              5,
              16,
              14,
              5
            ],
            36.99237361311135,
            2.9968782249742003
          ],
          "even": [
            [
              10,
              10,
              10,
              10
            ],
            36.939634408003705,
            2.9512383900928794
          ],
          "pool": 37
        },
        "50": {
          "total": 13846,
          "valid": 4671,
          "opt": [
            [
              0,
              26,
              17,
              7
            ],
            37.0,
            3.0
          ],
          "min5": [
            [
              5,
              23,
              17,
              5
            ],
            36.99997021526778,
            3.0
          ],
          "even": [
            [
              12,
              13,
              13,
              12
            ],
            36.990884509904525,
            2.992595459236326
          ],
          "pool": 37
        }
      },
      "plans": {
        "highest_capture_11_loci": {
          "trees": [
            0,
            16,
            14,
            0
          ],
          "expected_pool": 36.97282140781624,
          "pool_size": 37,
          "expected_private": 2.9968782249742003,
          "p_keep_all_private": 0.9968782249742002,
          "expected_by_site": [
            [
              0.0,
              31
            ],
            [
              31.6944195669623,
              32
            ],
            [
              29.754566563467485,
              31
            ],
            [
              0.0,
              27
            ]
          ]
        },
        "highest_capture_9_loci": {
          "trees": [
            14,
            0,
            16,
            0
          ],
          "expected_pool": 36.71531121522302,
          "pool_size": 37,
          "expected_private": 2.999793601651187,
          "p_keep_all_private": 0.9997936016511868,
          "expected_by_site": [
            [
              30.085805862118818,
              31
            ],
            [
              0.0,
              32
            ],
            [
              30.19463364293086,
              31
            ],
            [
              0.0,
              27
            ]
          ]
        },
        "con_dao_priority": {
          "trees": [
            6,
            8,
            11,
            5
          ],
          "expected_pool": 36.889584205241185,
          "pool_size": 37,
          "expected_private": 2.971826625386997,
          "p_keep_all_private": 0.9718325791855204,
          "expected_by_site": [
            [
              27.406586670034944,
              31
            ],
            [
              30.239695024282728,
              32
            ],
            [
              28.88986663491307,
              31
            ],
            [
              21.25236832133384,
              27
            ]
          ]
        },
        "near_even": {
          "trees": [
            8,
            7,
            8,
            7
          ],
          "expected_pool": 36.80713683245667,
          "pool_size": 37,
          "expected_private": 2.8739223624672543,
          "p_keep_all_private": 0.8752401365404462,
          "expected_by_site": [
            [
              28.591017482711628,
              31
            ],
            [
              29.74366391590529,
              32
            ],
            [
              27.449194252599828,
              31
            ],
            [
              22.515498575498583,
              27
            ]
          ]
        },
        "highest_capture_minimum_five": {
          "trees": [
            5,
            10,
            10,
            5
          ],
          "expected_pool": 36.89633734511132,
          "pool_size": 37,
          "expected_private": 2.9512383900928794,
          "p_keep_all_private": 0.951297928078114
        }
      }
    },
    "threshold30_9": {
      "private_alleles": [
        [
          "LL-379",
          264,
          0,
          0,
          6,
          0
        ],
        [
          "LL-2749",
          156,
          0,
          0,
          11,
          0
        ],
        [
          "LL-2952",
          256,
          0,
          0,
          4,
          0
        ]
      ],
      "budgets": {
        "20": {
          "total": 1771,
          "valid": 1,
          "opt": [
            [
              9,
              0,
              11,
              0
            ],
            29.865612875748774,
            2.971826625386997
          ],
          "min5": [
            [
              5,
              5,
              5,
              5
            ],
            29.43176441634905,
            2.5810113519091846
          ],
          "even": [
            [
              5,
              5,
              5,
              5
            ],
            29.43176441634905,
            2.5810113519091846
          ],
          "pool": 30
        },
        "30": {
          "total": 5236,
          "valid": 286,
          "opt": [
            [
              14,
              0,
              16,
              0
            ],
            29.9967926967045,
            2.999793601651187
          ],
          "min5": [
            [
              8,
              5,
              12,
              5
            ],
            29.95859893465056,
            2.984829721362229
          ],
          "even": [
            [
              8,
              7,
              8,
              7
            ],
            29.85524891432834,
            2.8739223624672543
          ],
          "pool": 30
        },
        "40": {
          "total": 10141,
          "valid": 1736,
          "opt": [
            [
              23,
              0,
              17,
              0
            ],
            30.0,
            3.0
          ],
          "min5": [
            [
              14,
              5,
              16,
              5
            ],
            29.99889412153637,
            2.999793601651187
          ],
          "even": [
            [
              10,
              10,
              10,
              10
            ],
            29.948556037051432,
            2.9512383900928794
          ],
          "pool": 30
        },
        "50": {
          "total": 13846,
          "valid": 4671,
          "opt": [
            [
              0,
              26,
              17,
              7
            ],
            30.0,
            3.0
          ],
          "min5": [
            [
              23,
              5,
              17,
              5
            ],
            30.0,
            3.0
          ],
          "even": [
            [
              13,
              12,
              13,
              12
            ],
            29.992335451171996,
            2.992595459236326
          ],
          "pool": 30
        }
      },
      "plans": {
        "highest_capture_11_loci": {
          "trees": [
            0,
            16,
            14,
            0
          ],
          "expected_pool": 29.9795647028354,
          "pool_size": 30,
          "expected_private": 2.9968782249742003,
          "p_keep_all_private": 0.9968782249742002,
          "expected_by_site": [
            [
              0.0,
              25
            ],
            [
              24.91035826428031,
              25
            ],
            [
              25.357662538699685,
              26
            ],
            [
              0.0,
              20
            ]
          ]
        },
        "highest_capture_9_loci": {
          "trees": [
            14,
            0,
            16,
            0
          ],
          "expected_pool": 29.9967926967045,
          "pool_size": 30,
          "expected_private": 2.999793601651187,
          "p_keep_all_private": 0.9997936016511868,
          "expected_by_site": [
            [
              24.367308385710825,
              25
            ],
            [
              0.0,
              25
            ],
            [
              25.59484004127967,
              26
            ],
            [
              0.0,
              20
            ]
          ]
        },
        "con_dao_priority": {
          "trees": [
            6,
            8,
            11,
            5
          ],
          "expected_pool": 29.944043464090477,
          "pool_size": 30,
          "expected_private": 2.971826625386997,
          "p_keep_all_private": 0.9718325791855204,
          "expected_by_site": [
            [
              22.24693023451644,
              25
            ],
            [
              23.981196068632347,
              25
            ],
            [
              24.815872826863533,
              26
            ],
            [
              17.404340869858114,
              20
            ]
          ]
        },
        "near_even": {
          "trees": [
            8,
            7,
            8,
            7
          ],
          "expected_pool": 29.85524891432834,
          "pool_size": 30,
          "expected_private": 2.8739223624672543,
          "p_keep_all_private": 0.8752401365404462,
          "expected_by_site": [
            [
              23.213606700923037,
              25
            ],
            [
              23.6191531584635,
              25
            ],
            [
              23.751361435262368,
              26
            ],
            [
              18.117713920817373,
              20
            ]
          ]
        },
        "highest_capture_minimum_five": {
          "trees": [
            8,
            5,
            12,
            5
          ],
          "expected_pool": 29.95859893465056,
          "pool_size": 30,
          "expected_private": 2.984829721362229,
          "p_keep_all_private": 0.9848297213622291
        }
      }
    },
    "earlier_11": {
      "private_alleles": [
        [
          "LL-379",
          264,
          0,
          0,
          4,
          0
        ],
        [
          "LL-2749",
          156,
          0,
          0,
          11,
          0
        ],
        [
          "LL-2952",
          256,
          0,
          0,
          4,
          0
        ]
      ],
      "budgets": {
        "20": {
          "total": 1771,
          "valid": 1,
          "opt": [
            [
              0,
              11,
              9,
              0
            ],
            36.462705551209474,
            2.8637711359847584
          ],
          "min5": [
            [
              5,
              5,
              5,
              5
            ],
            35.866492979531074,
            2.428405572755418
          ],
          "even": [
            [
              5,
              5,
              5,
              5
            ],
            35.866492979531074,
            2.428405572755418
          ],
          "pool": 37
        },
        "30": {
          "total": 5236,
          "valid": 286,
          "opt": [
            [
              0,
              17,
              13,
              0
            ],
            36.93722722805413,
            2.9855521155830753
          ],
          "min5": [
            [
              5,
              10,
              10,
              5
            ],
            36.75371160278817,
            2.913312693498452
          ],
          "even": [
            [
              7,
              8,
              8,
              7
            ],
            36.62067551685793,
            2.7955941890926415
          ],
          "pool": 37
        },
        "40": {
          "total": 10141,
          "valid": 1736,
          "opt": [
            [
              0,
              24,
              16,
              0
            ],
            36.99878787483784,
            2.9995872033023736
          ],
          "min5": [
            [
              5,
              16,
              14,
              5
            ],
            36.9674130288015,
            2.9938080495356036
          ],
          "even": [
            [
              10,
              10,
              10,
              10
            ],
            36.8525217499555,
            2.913312693498452
          ],
          "pool": 37
        },
        "50": {
          "total": 13846,
          "valid": 4671,
          "opt": [
            [
              0,
              27,
              17,
              6
            ],
            37.0,
            3.0
          ],
          "min5": [
            [
              5,
              24,
              16,
              5
            ],
            36.99925762387593,
            2.9995872033023736
          ],
          "even": [
            [
              12,
              13,
              13,
              12
            ],
            36.96591796912352,
            2.9855521155830753
          ],
          "pool": 37
        }
      },
      "plans": {
        "highest_capture_11_loci": {
          "trees": [
            0,
            16,
            14,
            0
          ],
          "expected_pool": 36.92988205340864,
          "pool_size": 37,
          "expected_private": 2.9938080495356036,
          "p_keep_all_private": 0.9938080495356036,
          "expected_by_site": [
            [
              0.0,
              31
            ],
            [
              31.652828068250017,
              32
            ],
            [
              27.65149638802889,
              28
            ],
            [
              0.0,
              22
            ]
          ]
        },
        "highest_capture_9_loci": {
          "trees": [
            14,
            0,
            16,
            0
          ],
          "expected_pool": 36.701945232065526,
          "pool_size": 37,
          "expected_private": 2.9995872033023736,
          "p_keep_all_private": 0.9995872033023736,
          "expected_by_site": [
            [
              30.069952612273156,
              31
            ],
            [
              0.0,
              32
            ],
            [
              27.794427244582046,
              28
            ],
            [
              0.0,
              22
            ]
          ]
        },
        "con_dao_priority": {
          "trees": [
            6,
            8,
            11,
            5
          ],
          "expected_pool": 36.73057546163876,
          "pool_size": 37,
          "expected_private": 2.9479876160990712,
          "p_keep_all_private": 0.9480590616813527,
          "expected_by_site": [
            [
              26.98591048797945,
              31
            ],
            [
              29.818785820764827,
              32
            ],
            [
              27.216027625625145,
              28
            ],
            [
              19.66769820218096,
              22
            ]
          ]
        },
        "near_even": {
          "trees": [
            8,
            7,
            8,
            7
          ],
          "expected_pool": 36.611302382318314,
          "pool_size": 37,
          "expected_private": 2.7955941890926415,
          "p_keep_all_private": 0.7995316345161547,
          "expected_by_site": [
            [
              28.388043755899822,
              31
            ],
            [
              29.19195697023283,
              32
            ],
            [
              26.170866079225217,
              28
            ],
            [
              20.447719815306023,
              22
            ]
          ]
        },
        "highest_capture_minimum_five": {
          "trees": [
            5,
            10,
            10,
            5
          ],
          "expected_pool": 36.75371160278817,
          "pool_size": 37,
          "expected_private": 2.913312693498452,
          "p_keep_all_private": 0.9136699214098594
        }
      }
    },
    "earlier_9": {
      "private_alleles": [
        [
          "LL-379",
          264,
          0,
          0,
          4,
          0
        ],
        [
          "LL-2749",
          156,
          0,
          0,
          11,
          0
        ],
        [
          "LL-2952",
          256,
          0,
          0,
          4,
          0
        ]
      ],
      "budgets": {
        "20": {
          "total": 1771,
          "valid": 1,
          "opt": [
            [
              9,
              0,
              11,
              0
            ],
            29.793652250322022,
            2.9479876160990712
          ],
          "min5": [
            [
              5,
              5,
              5,
              5
            ],
            29.221001621503742,
            2.428405572755418
          ],
          "even": [
            [
              5,
              5,
              5,
              5
            ],
            29.221001621503742,
            2.428405572755418
          ],
          "pool": 30
        },
        "30": {
          "total": 5236,
          "valid": 286,
          "opt": [
            [
              15,
              0,
              15,
              0
            ],
            29.992308285465246,
            2.9979360165118676
          ],
          "min5": [
            [
              8,
              5,
              12,
              5
            ],
            29.921856484100786,
            2.9711042311661506
          ],
          "even": [
            [
              8,
              7,
              8,
              7
            ],
            29.76421589151879,
            2.7955941890926415
          ],
          "pool": 30
        },
        "40": {
          "total": 10141,
          "valid": 1736,
          "opt": [
            [
              23,
              0,
              17,
              0
            ],
            29.999999508792612,
            3.0
          ],
          "min5": [
            [
              14,
              5,
              16,
              5
            ],
            29.997068231296183,
            2.9995872033023736
          ],
          "even": [
            [
              10,
              10,
              10,
              10
            ],
            29.908262697361558,
            2.913312693498452
          ],
          "pool": 30
        },
        "50": {
          "total": 13846,
          "valid": 4671,
          "opt": [
            [
              0,
              26,
              17,
              7
            ],
            30.0,
            3.0
          ],
          "min5": [
            [
              23,
              5,
              17,
              5
            ],
            29.999999853491932,
            3.0
          ],
          "even": [
            [
              13,
              12,
              13,
              12
            ],
            29.984998291406264,
            2.9855521155830753
          ],
          "pool": 30
        }
      },
      "plans": {
        "highest_capture_11_loci": {
          "trees": [
            0,
            16,
            14,
            0
          ],
          "expected_pool": 29.971472371446016,
          "pool_size": 30,
          "expected_private": 2.9938080495356036,
          "p_keep_all_private": 0.9938080495356036,
          "expected_by_site": [
            [
              0.0,
              25
            ],
            [
              24.903614852360544,
              25
            ],
            [
              23.95459236326109,
              24
            ],
            [
              0.0,
              18
            ]
          ]
        },
        "highest_capture_9_loci": {
          "trees": [
            14,
            0,
            16,
            0
          ],
          "expected_pool": 29.991314933350196,
          "pool_size": 30,
          "expected_private": 2.9995872033023736,
          "p_keep_all_private": 0.9995872033023736,
          "expected_by_site": [
            [
              24.361522039118043,
              25
            ],
            [
              0.0,
              25
            ],
            [
              23.994633642930857,
              24
            ],
            [
              0.0,
              18
            ]
          ]
        },
        "con_dao_priority": {
          "trees": [
            6,
            8,
            11,
            5
          ],
          "expected_pool": 29.900191577372095,
          "pool_size": 30,
          "expected_private": 2.9479876160990712,
          "p_keep_all_private": 0.9480590616813527,
          "expected_by_site": [
            [
              22.01762283693318,
              25
            ],
            [
              23.76718871333564,
              25
            ],
            [
              23.69203381757561,
              24
            ],
            [
              17.067533998568482,
              18
            ]
          ]
        },
        "near_even": {
          "trees": [
            8,
            7,
            8,
            7
          ],
          "expected_pool": 29.76421589151879,
          "pool_size": 30,
          "expected_private": 2.7955941890926415,
          "p_keep_all_private": 0.7995316345161547,
          "expected_by_site": [
            [
              23.109047869227776,
              25
            ],
            [
              23.318313193830434,
              25
            ],
            [
              22.873033261887755,
              24
            ],
            [
              17.650593378524412,
              18
            ]
          ]
        },
        "highest_capture_minimum_five": {
          "trees": [
            8,
            5,
            12,
            5
          ],
          "expected_pool": 29.921856484100786,
          "pool_size": 30,
          "expected_private": 2.9711042311661506,
          "p_keep_all_private": 0.9711121695641819
        }
      }
    }
  },
  "robust_min_fraction": {
    "con_dao_priority": 0.9992759504497923,
    "near_even": 0.9947315905125821
  }
}
```
